# Quantitative analyses of T cell motion in tissue reveals factors driving T cell search in tissues

**DOI:** 10.1101/2022.11.17.516891

**Authors:** David J Torres, Paulus Mrass, Janie Byrum, Arrick Gonzales, Dominick Martinez, Evelyn Juarez, Emily Thompson, Vaiva Vezys, Melanie E Moses, Judy L. Cannon

## Abstract

T cells are required to clear infection, moving first in lymph nodes to interact with antigen bearing dendritic cells leading to activation. T cells then move to sites of infection to find and clear infection. T cell motion plays a role in how quickly a T cell finds its target, from initial naïve T cell activation by a dendritic cell to interaction with target cells in infected tissue. To better understand how different tissue environments might affect T cell motility, we compared multiple features of T cell motion including speed, persistence, turning angle, directionality, and confinement of motion from T cells moving in multiple tissues using tracks collected with microscopy from murine tissues. We quantitatively analyzed naïve T cell motility within the lymph node and compared motility parameters with activated CD8 T cells moving within the villi of small intestine and lung under different activation conditions.

Our motility analysis found that while the speeds and the overall displacement of T cells vary within all tissues analyzed, T cells in all tissues tended to persist at the same speed, particularly if the previous speed is very slow (less than 2 *µm*/min) or very fast (greater than 8 *µm*/min) with the exception of T cells in the villi for speeds greater than 10 *µm*/min. Interestingly, we found that turning angles of T cells in the lung show a marked population of T cells turning at close to 180*^o^*, while T cells in lymph nodes and villi do not exhibit this “reversing” movement. Additionally, T cells in the lung showed significantly decreased meandering ratios and increased confinement compared to T cells in lymph nodes and villi. The combination of these differences in motility patterns led to a decrease in the total volume scanned by T cells in lung compared to T cells in lymph node and villi. These results suggest that the tissue environment in which T cells move can impact the type of motility and ultimately, the efficiency of T cell search for target cells within specialized tissues such as the lung.

## Supplementary material for "Quantitative analyses of T cell motion in tissue reveals factors driving T cell search in tissues": Data format

```
The T cell data is arranged in the form:

Cell_ID x-coordinate y-coordinate z-coordinate time

Each cell is tracked with a unique Cell_ID.
```
