## Supplementary material for "Quantitative analyses of T cell motion in tissue reveals factors driving T cell search in tissues": Lymph node positions (part 1 of 20)

```
           1   17.097999999999999        239.37000000000000       -28.829999999999998        0.0000000000000000     
           1   17.390999999999998        239.56999999999999       -29.114000000000001        12.890000000000001     
           1   17.266999999999999        239.43000000000001       -29.329000000000001        25.780000000000001     
           1   17.449000000000002        239.69999999999999       -28.550999999999998        38.670000000000002     
           1   17.701000000000001        239.65000000000001       -27.952000000000002        51.560000000000002     
           1   17.443999999999999        239.83000000000001       -29.030999999999999        64.450000000000003     
           1   17.446999999999999        239.78999999999999       -28.597999999999999        77.340000000000003     
           1   17.475000000000001        239.88000000000000       -28.555000000000000        90.230000000000004     
           1   17.698000000000000        239.94000000000000       -30.103000000000002        103.12000000000000     
           1   17.378000000000000        239.93000000000001       -29.027000000000001        116.01000000000001     
           1   17.370000000000001        239.81000000000000       -29.117999999999999        128.90000000000001     
           1   17.459000000000000        240.06999999999999       -28.824999999999999        141.78999999999999     
           1   17.613000000000000        239.96000000000001       -28.975000000000001        154.68000000000001     
           1   17.456000000000000        239.91000000000000       -29.721000000000000        167.56999999999999     
           1   17.584000000000000        239.81999999999999       -29.574999999999999        180.46000000000001     
           1   17.366000000000000        239.80000000000001       -29.052000000000000        193.34999999999999     
           1   17.443999999999999        239.66999999999999       -29.379000000000001        206.24000000000001     
           1   17.239000000000001        239.69999999999999       -28.629000000000001        219.13000000000000     
           1   17.292000000000002        239.66000000000000       -29.344999999999999        232.02000000000001     
           1   17.032000000000000        239.66000000000000       -29.161000000000001        244.91000000000000     
           1   17.038000000000000        239.65000000000001       -28.587000000000000        257.80000000000001     
           1   16.994000000000000        239.34000000000000       -29.963000000000001        270.69000000000000     
           1   16.873000000000001        239.25000000000000       -28.904000000000000        283.57999999999998     
           1   16.863000000000000        239.25999999999999       -29.613000000000000        296.47000000000003     
           1   16.693999999999999        238.91000000000000       -29.306000000000001        309.36000000000001     
           1   16.539999999999999        238.72999999999999       -30.751999999999999        322.25000000000000     
           1   16.300999999999998        238.59999999999999       -30.597999999999999        335.13999999999999     
           1   16.213000000000001        238.50000000000000       -31.047999999999998        348.02999999999997     
           1   16.224000000000000        238.58000000000001       -30.096000000000000        360.92000000000002     
           1   15.984999999999999        237.94000000000000       -30.173999999999999        373.81000000000000     
           1   16.125000000000000        237.81000000000000       -30.928999999999998        386.69999999999999     
           1   16.013000000000002        237.52000000000001       -30.888000000000002        399.58999999999997     
           1   16.015000000000001        237.41999999999999       -30.484000000000002        412.48000000000002     
           1   15.949000000000000        237.47000000000000       -30.452000000000002        425.37000000000000     
           1   15.661000000000000        237.00999999999999       -29.472000000000001        438.25999999999999     
           1   15.667999999999999        237.16000000000000       -29.948000000000000        451.14999999999998     
           1   15.640000000000001        237.24000000000001       -31.891999999999999        464.04000000000002     
           1   15.775000000000000        237.06999999999999       -30.196999999999999        476.93000000000001     
           1   15.935000000000000        236.91000000000000       -30.614999999999998        489.81999999999999     
           1   15.755000000000001        236.62000000000000       -31.108000000000001        502.70999999999998     
           1   15.577999999999999        236.68000000000001       -30.079000000000001        515.60000000000002     
           1   15.754000000000000        236.99000000000001       -30.460999999999999        528.49000000000001     
           1   15.808000000000000        237.13999999999999       -31.369000000000000        541.38000000000000     
           1   15.513000000000000        236.94999999999999       -30.969000000000001        554.26999999999998     
           1   15.496000000000000        236.97000000000000       -31.332000000000001        567.15999999999997     
           1   15.507999999999999        236.97999999999999       -31.638999999999999        580.04999999999995     
           1   15.407000000000000        236.96000000000001       -31.151000000000000        592.94000000000005     
           1   14.990000000000000        236.88000000000000       -31.811000000000000        605.83000000000004     
           1   15.132000000000000        237.03000000000000       -31.859999999999999        618.72000000000003     
           1   15.334000000000000        237.00000000000000       -31.780999999999999        631.61000000000001     
           1   15.321000000000000        237.00999999999999       -31.413000000000000        644.50000000000000     
           1   15.436000000000000        237.15000000000001       -30.943999999999999        657.38999999999999     
           1   15.257000000000000        236.94999999999999       -31.103000000000002        670.27999999999997     
           1   15.275000000000000        237.24000000000001       -31.687000000000001        683.16999999999996     
           1   15.358000000000001        237.28999999999999       -31.646000000000001        696.05999999999995     
           1   15.380000000000001        237.21000000000001       -31.262000000000000        708.95000000000005     
           1   15.531000000000001        237.03000000000000       -31.358000000000001        721.84000000000003     
           1   15.340999999999999        237.21000000000001       -31.515000000000001        734.73000000000002     
           1   15.560000000000000        237.21000000000001       -31.620000000000001        747.62000000000000     
           1   15.529999999999999        237.21000000000001       -31.829999999999998        760.50999999999999     
           1   15.609999999999999        237.31999999999999       -31.329000000000001        773.39999999999998     
           1   15.632999999999999        237.00999999999999       -31.555000000000000        786.28999999999996     
           1   15.420000000000000        237.24000000000001       -31.483000000000001        799.17999999999995     
           1   15.237000000000000        237.28000000000000       -30.952999999999999        812.07000000000005     
           1   15.272000000000000        237.00999999999999       -31.966999999999999        824.96000000000004     
           1   15.327999999999999        237.16999999999999       -31.809999999999999        837.85000000000002     
           1   15.209000000000000        237.09000000000000       -31.562000000000001        850.74000000000001     
           1   15.339000000000000        237.21000000000001       -31.396000000000001        863.63000000000000     
           1   15.291000000000000        236.97999999999999       -31.140999999999998        876.51999999999998     
           1   15.234999999999999        237.03999999999999       -31.617999999999999        889.40999999999997     
           1   15.287000000000001        236.75999999999999       -32.363000000000000        902.29999999999995     
           1   15.093999999999999        236.88999999999999       -31.850999999999999        915.19000000000005     
           1   15.010999999999999        236.77000000000001       -31.535000000000000        928.08000000000004     
           1   15.035000000000000        236.88000000000000       -30.710999999999999        940.97000000000003     
           1   15.025000000000000        236.97999999999999       -31.379000000000001        953.86000000000001     
           1   14.843999999999999        236.88000000000000       -32.539999999999999        966.75000000000000     
           1   14.477000000000000        236.94999999999999       -31.465000000000000        979.63999999999999     
           1   14.670000000000000        236.94999999999999       -31.146999999999998        992.52999999999997     
           1   14.706000000000000        236.97999999999999       -31.245999999999999        1005.4200000000000     
           1   14.856000000000000        236.88000000000000       -32.201000000000001        1018.3099999999999     
           1   14.574999999999999        236.78999999999999       -31.594999999999999        1031.2000000000000     
           1   14.522000000000000        236.74000000000001       -31.242999999999999        1044.0899999999999     
           1   14.584000000000000        236.81000000000000       -31.170000000000002        1056.9800000000000     
           1   14.456000000000000        236.78999999999999       -30.962000000000000        1069.8699999999999     
           1   14.381000000000000        236.72000000000000       -31.140999999999998        1082.7600000000000     
           1   14.199999999999999        236.46000000000001       -32.444000000000003        1095.6500000000001     
           1   14.173999999999999        236.68000000000001       -32.274000000000001        1108.5400000000000     
           1   14.095000000000001        236.50000000000000       -31.829000000000001        1121.4301000000000     
           1   14.103000000000000        236.40000000000001       -31.492999999999999        1134.3199000000000     
           1   14.191000000000001        236.56999999999999       -30.998000000000001        1147.2100000000000     
           1   14.108000000000001        236.59000000000000       -31.422999999999998        1160.0999999999999     
           1   14.315000000000000        236.56999999999999       -33.566000000000003        1172.9900000000000     
           1   14.222000000000000        236.72999999999999       -31.885999999999999        1185.8800000000001     
           1   14.356000000000000        236.88999999999999       -31.468000000000000        1198.7700000000000     
           1   14.191000000000001        236.68000000000001       -31.341999999999999        1211.6600000000001     
           1   14.420999999999999        236.83000000000001       -31.829999999999998        1224.5500000000000     
           1   14.105000000000000        236.59000000000000       -31.029000000000000        1237.4399000000001     
           1   13.913000000000000        236.28999999999999       -32.890000000000001        1250.3299999999999     
           2   23.199000000000002        117.68000000000001       -55.683000000000000        0.0000000000000000     
           2   22.827000000000002        117.84999999999999       -58.372000000000000        12.890000000000001     
           2   22.588000000000001        118.02000000000000       -57.823000000000000        25.780000000000001     
           2   23.273000000000000        117.76000000000001       -57.890999999999998        38.670000000000002     
           2   23.481999999999999        117.43000000000001       -56.445000000000000        51.560000000000002     
           2   23.430000000000000        117.93000000000001       -58.780999999999999        64.450000000000003     
           2   23.437000000000001        117.80000000000000       -59.009000000000000        77.340000000000003     
           2   23.068000000000001        118.08000000000000       -58.024999999999999        90.230000000000004     
           2   23.500000000000000        117.59000000000000       -56.012999999999998        103.12000000000000     
           2   23.247000000000000        117.79000000000001       -57.792999999999999        116.01000000000001     
           3   25.364000000000001        196.86000000000001       -40.549999999999997        0.0000000000000000     
           3   25.186000000000000        196.56999999999999       -40.511000000000003        12.890000000000001     
           3   25.349000000000000        196.47000000000000       -40.466999999999999        25.780000000000001     
           3   25.283999999999999        196.69000000000000       -40.189000000000000        38.670000000000002     
           3   25.120000000000001        196.46000000000001       -40.670999999999999        51.560000000000002     
           3   25.030999999999999        196.49000000000001       -40.719000000000001        64.450000000000003     
           3   25.442000000000000        196.63000000000000       -39.659999999999997        77.340000000000003     
           3   25.391999999999999        196.72999999999999       -40.496000000000002        90.230000000000004     
           3   25.597999999999999        196.88000000000000       -41.420000000000002        103.12000000000000     
           3   25.451000000000001        196.97999999999999       -39.655999999999999        116.01000000000001     
           3   25.407000000000000        197.06000000000000       -40.253000000000000        128.90000000000001     
           3   25.367000000000001        196.59999999999999       -39.951000000000001        141.78999999999999     
           3   25.609000000000002        196.63000000000000       -39.683000000000000        154.68000000000001     
           3   25.289999999999999        196.53000000000000       -39.966000000000001        167.56999999999999     
           3   25.489000000000001        196.83000000000001       -39.475999999999999        180.46000000000001     
           3   25.510999999999999        197.05000000000001       -39.606999999999999        193.34999999999999     
           3   25.411999999999999        196.61000000000001       -39.993000000000002        206.24000000000001     
           3   24.913000000000000        196.40000000000001       -38.875000000000000        219.13000000000000     
           3   24.672999999999998        196.31999999999999       -38.658999999999999        232.02000000000001     
           3   25.000000000000000        196.44999999999999       -40.805000000000000        244.91000000000000     
           3   25.390999999999998        196.78000000000000       -40.162999999999997        257.80000000000001     
           3   24.678000000000001        196.44000000000000       -40.828000000000003        270.69000000000000     
           3   24.638000000000002        195.84999999999999       -39.701000000000001        283.57999999999998     
           3   24.672000000000001        195.49000000000001       -39.707000000000001        296.47000000000003     
           3   26.390000000000001        195.28000000000000       -41.351999999999997        309.36000000000001     
           3   27.209000000000000        195.69999999999999       -39.954999999999998        322.25000000000000     
           3   27.276000000000000        195.41999999999999       -39.628000000000000        335.13999999999999     
           3   25.818999999999999        195.43000000000001       -39.624000000000002        348.02999999999997     
           3   25.221000000000000        195.44999999999999       -39.747000000000000        360.92000000000002     
           3   24.318999999999999        195.41999999999999       -41.664000000000001        373.81000000000000     
           3   23.780000000000001        195.69999999999999       -39.881999999999998        386.69999999999999     
           3   24.102000000000000        195.28000000000000       -40.140000000000001        399.58999999999997     
           3   25.000000000000000        195.52000000000001       -39.811999999999998        412.48000000000002     
           3   24.454000000000001        195.90000000000001       -40.536000000000001        425.37000000000000     
           3   23.922999999999998        196.08000000000001       -39.956000000000003        438.25999999999999     
           3   22.667999999999999        196.61000000000001       -42.509999999999998        451.14999999999998     
           3   22.082000000000001        197.19999999999999       -40.436999999999998        464.04000000000002     
           3   22.942000000000000        198.00999999999999       -43.395000000000003        476.93000000000001     
           3   23.091999999999999        198.09999999999999       -42.743000000000002        489.81999999999999     
           3   24.044000000000000        198.43000000000001       -42.704999999999998        502.70999999999998     
           3   25.571000000000002        198.40000000000001       -42.302000000000000        515.60000000000002     
           3   25.550000000000001        198.78000000000000       -43.404000000000003        528.49000000000001     
           3   24.082999999999998        198.78000000000000       -43.426000000000002        541.38000000000000     
           3   24.654000000000000        198.56999999999999       -43.076000000000001        554.26999999999998     
           3   24.611000000000001        198.86000000000001       -42.465000000000003        567.15999999999997     
           3   24.827999999999999        199.06000000000000       -43.222999999999999        580.04999999999995     
           3   25.084000000000000        198.80000000000001       -45.405000000000001        592.94000000000005     
           3   26.445000000000000        198.50999999999999       -42.414000000000001        605.83000000000004     
           3   26.789000000000001        198.41000000000000       -42.384999999999998        618.72000000000003     
           3   26.609000000000002        197.97999999999999       -40.444000000000003        631.61000000000001     
           3   25.187000000000001        197.81000000000000       -41.869000000000000        644.50000000000000     
           3   25.544000000000000        197.47000000000000       -40.030000000000001        657.38999999999999     
           3   26.053000000000001        197.94000000000000       -41.213999999999999        670.27999999999997     
           3   26.867999999999999        198.03999999999999       -40.223999999999997        683.16999999999996     
           3   26.789999999999999        198.02000000000001       -41.194000000000003        696.05999999999995     
           3   26.443999999999999        197.63999999999999       -40.625000000000000        708.95000000000005     
           3   26.750000000000000        198.09000000000000       -40.866999999999997        721.84000000000003     
           3   27.263000000000002        198.28000000000000       -42.503000000000000        734.73000000000002     
           3   27.445000000000000        198.27000000000001       -43.201999999999998        747.62000000000000     
           3   27.484000000000002        198.25000000000000       -42.823999999999998        760.50999999999999     
           3   27.574000000000002        198.38000000000000       -41.649000000000001        773.39999999999998     
           3   27.670000000000002        198.02000000000001       -41.954000000000001        786.28999999999996     
           3   27.902999999999999        198.00000000000000       -41.521999999999998        799.17999999999995     
           3   27.937000000000001        198.34999999999999       -42.655000000000001        812.07000000000005     
           3   27.686000000000000        198.13999999999999       -42.956000000000003        824.96000000000004     
           3   27.050999999999998        198.62000000000000       -42.131999999999998        837.85000000000002     
           3   27.777999999999999        198.88000000000000       -42.668999999999997        850.74000000000001     
           3   27.719000000000001        198.87000000000000       -42.966000000000001        863.63000000000000     
           3   27.739999999999998        198.72999999999999       -42.765000000000001        876.51999999999998     
           3   27.756000000000000        198.75000000000000       -42.499000000000002        889.40999999999997     
           3   26.863000000000000        198.72000000000000       -40.860999999999997        902.29999999999995     
           3   26.097999999999999        198.53999999999999       -43.701000000000001        915.19000000000005     
           3   25.396999999999998        198.27000000000001       -42.246000000000002        928.08000000000004     
           3   25.210000000000001        198.74000000000001       -42.561000000000000        940.97000000000003     
           3   25.959000000000000        198.65000000000001       -42.902000000000001        953.86000000000001     
           3   25.931000000000001        198.78000000000000       -39.932000000000002        966.75000000000000     
           3   25.468000000000000        199.13000000000000       -42.332000000000001        979.63999999999999     
           3   25.001999999999999        199.18000000000001       -43.533999999999999        992.52999999999997     
           3   24.417000000000002        199.41999999999999       -44.393999999999998        1005.4200000000000     
           3   23.446999999999999        199.09000000000000       -42.572000000000003        1018.3099999999999     
           3   22.727000000000000        198.88000000000000       -43.145000000000003        1031.2000000000000     
           3   22.760000000000002        199.36000000000001       -42.347000000000001        1044.0899999999999     
           3   23.722999999999999        199.74000000000001       -44.533000000000001        1056.9800000000000     
           3   23.356000000000002        199.69999999999999       -42.195999999999998        1069.8699999999999     
           3   23.079999999999998        199.81000000000000       -43.520000000000003        1082.7600000000000     
           3   22.129999999999999        199.38000000000000       -41.575000000000003        1095.6500000000001     
           3   21.991000000000000        199.59000000000000       -42.331000000000003        1108.5400000000000     
           3   22.135000000000002        199.31000000000000       -43.448999999999998        1121.4301000000000     
           3   22.030000000000001        199.52000000000001       -42.826999999999998        1134.3199000000000     
           3   22.170000000000002        199.28000000000000       -43.302000000000000        1147.2100000000000     
           3   21.776000000000000        199.38000000000000       -42.442000000000000        1160.0999999999999     
           3   21.984999999999999        199.47999999999999       -43.962000000000003        1172.9900000000000     
           3   21.683000000000000        199.30000000000001       -43.799999999999997        1185.8800000000001     
           3   21.367000000000001        199.38000000000000       -43.524000000000001        1198.7700000000000     
           3   21.718000000000000        199.71000000000001       -43.415999999999997        1211.6600000000001     
           3   22.388000000000002        199.94000000000000       -43.213000000000001        1224.5500000000000     
           3   23.079999999999998        199.96000000000001       -42.744000000000000        1237.4399000000001     
           3   22.943000000000001        200.22000000000000       -44.445000000000000        1250.3299999999999     
           4   31.808000000000000        15.452000000000000       -33.936999999999998        0.0000000000000000     
           4   31.832000000000001        15.574000000000000       -33.341999999999999        12.890000000000001     
           4   31.768999999999998        15.733000000000001       -34.012000000000000        25.780000000000001     
           4   31.518000000000001        15.680999999999999       -32.887000000000000        38.670000000000002     
           4   31.753000000000000        15.701000000000001       -33.383000000000003        51.560000000000002     
           4   31.840000000000000        15.651000000000000       -34.302999999999997        64.450000000000003     
           4   31.742000000000001        15.679000000000000       -35.308000000000000        77.340000000000003     
           4   31.856999999999999        15.757000000000000       -34.228000000000002        90.230000000000004     
           4   31.745999999999999        15.827999999999999       -34.518999999999998        103.12000000000000     
           4   31.757000000000001        15.851000000000001       -34.387999999999998        116.01000000000001     
           4   31.635000000000002        16.059999999999999       -34.317000000000000        128.90000000000001     
           4   31.693999999999999        16.003000000000000       -34.344999999999999        141.78999999999999     
           4   31.673999999999999        15.923000000000000       -35.463000000000001        154.68000000000001     
           4   31.655999999999999        15.817000000000000       -34.198000000000000        167.56999999999999     
           4   31.614000000000001        15.898999999999999       -35.387999999999998        180.46000000000001     
           4   31.622000000000000        15.916000000000000       -34.747999999999998        193.34999999999999     
           4   31.684999999999999        15.880000000000001       -34.783999999999999        206.24000000000001     
           4   31.660000000000000        15.923999999999999       -35.188000000000002        219.13000000000000     
           4   31.648000000000000        15.927000000000000       -35.729999999999997        232.02000000000001     
           4   31.611000000000001        15.959000000000000       -35.122000000000000        244.91000000000000     
           4   31.640000000000001        15.707000000000001       -35.070000000000000        257.80000000000001     
           4   31.585000000000001        15.765000000000001       -35.158000000000001        270.69000000000000     
           4   31.643999999999998        15.781000000000001       -34.853000000000002        283.57999999999998     
           4   31.725999999999999        15.640000000000001       -35.375000000000000        296.47000000000003     
           4   31.585999999999999        15.472000000000000       -35.500000000000000        309.36000000000001     
           4   31.709000000000000        15.720000000000001       -35.228999999999999        322.25000000000000     
           4   31.707999999999998        15.618000000000000       -34.826999999999998        335.13999999999999     
           4   31.655000000000001        15.539999999999999       -34.628999999999998        348.02999999999997     
           4   31.728999999999999        15.441000000000001       -35.182000000000002        360.92000000000002     
           4   31.798999999999999        15.576000000000001       -35.457000000000001        373.81000000000000     
           4   31.814000000000000        15.817000000000000       -35.951000000000001        386.69999999999999     
           4   31.707999999999998        15.513999999999999       -34.712000000000003        399.58999999999997     
           4   31.731000000000002        15.670000000000000       -35.505000000000003        412.48000000000002     
           4   31.782000000000000        15.782000000000000       -35.232999999999997        425.37000000000000     
           4   31.699000000000002        16.016999999999999       -35.509999999999998        438.25999999999999     
           4   31.512000000000000        16.201000000000001       -35.573999999999998        451.14999999999998     
           4   31.571999999999999        16.236999999999998       -35.634000000000000        464.04000000000002     
           4   31.850999999999999        16.303999999999998       -36.219000000000001        476.93000000000001     
           4   31.736000000000001        16.401000000000000       -36.447000000000003        489.81999999999999     
           4   31.759000000000000        15.994999999999999       -36.119000000000000        502.70999999999998     
           4   31.545000000000002        16.201000000000001       -35.741999999999997        515.60000000000002     
           4   31.899000000000001        16.169000000000000       -36.494000000000000        528.49000000000001     
           4   31.658999999999999        16.285000000000000       -35.631000000000000        541.38000000000000     
           4   31.603999999999999        16.466999999999999       -37.045000000000002        554.26999999999998     
           4   31.853999999999999        16.350999999999999       -36.124000000000002        567.15999999999997     
           4   31.795999999999999        16.065000000000001       -36.436999999999998        580.04999999999995     
           4   31.803999999999998        15.999000000000001       -36.441000000000003        592.94000000000005     
           4   31.628000000000000        16.039999999999999       -35.503999999999998        605.83000000000004     
           4   31.533000000000001        16.251000000000001       -35.503000000000000        618.72000000000003     
           4   31.741000000000000        16.184000000000001       -36.350999999999999        631.61000000000001     
           4   31.852000000000000        16.196000000000002       -36.732999999999997        644.50000000000000     
           4   31.521000000000001        16.219000000000001       -35.985999999999997        657.38999999999999     
           4   31.617000000000001        16.221000000000000       -35.627000000000002        670.27999999999997     
           4   31.774999999999999        15.994999999999999       -36.401000000000003        683.16999999999996     
           4   31.649000000000001        16.105000000000000       -35.994000000000000        696.05999999999995     
           4   31.579999999999998        16.315000000000001       -35.616000000000000        708.95000000000005     
           4   31.786999999999999        16.843000000000000       -36.558000000000000        721.84000000000003     
           4   31.673999999999999        16.806999999999999       -36.219000000000001        734.73000000000002     
           4   31.678000000000001        16.797000000000001       -36.348999999999997        747.62000000000000     
           4   31.555000000000000        16.856999999999999       -36.000000000000000        760.50999999999999     
           4   31.654000000000000        17.007999999999999       -36.277999999999999        773.39999999999998     
           4   31.658999999999999        16.968000000000000       -36.648000000000003        786.28999999999996     
           4   31.706000000000000        16.917999999999999       -36.691000000000003        799.17999999999995     
           4   31.707000000000001        16.849000000000000       -37.402000000000001        812.07000000000005     
           4   31.719999999999999        16.956000000000000       -36.878999999999998        824.96000000000004     
           4   31.750000000000000        16.972999999999999       -37.231999999999999        837.85000000000002     
           4   31.742999999999999        16.972000000000001       -37.072000000000003        850.74000000000001     
           4   31.637000000000000        17.352000000000000       -36.991999999999997        863.63000000000000     
           4   31.638000000000002        17.283999999999999       -37.216999999999999        876.51999999999998     
           4   31.710000000000001        17.245999999999999       -36.988000000000000        889.40999999999997     
           4   31.663000000000000        17.158000000000001       -37.066000000000003        902.29999999999995     
           4   31.629000000000001        17.146999999999998       -37.146000000000001        915.19000000000005     
           4   31.600999999999999        17.574000000000002       -37.454999999999998        928.08000000000004     
           4   31.521999999999998        17.382999999999999       -37.329000000000001        940.97000000000003     
           4   31.442000000000000        17.332000000000001       -36.576000000000001        953.86000000000001     
           4   31.577000000000002        17.158000000000001       -36.790999999999997        966.75000000000000     
           4   31.638999999999999        17.532000000000000       -37.700000000000003        979.63999999999999     
           4   31.606999999999999        17.247000000000000       -37.017000000000003        992.52999999999997     
           4   31.597999999999999        17.140999999999998       -36.313000000000002        1005.4200000000000     
           4   31.513000000000002        17.289999999999999       -38.277000000000001        1018.3099999999999     
           4   31.539000000000001        17.524000000000001       -36.726999999999997        1031.2000000000000     
           4   31.555000000000000        17.356000000000002       -37.579000000000001        1044.0899999999999     
           4   31.645000000000000        17.434000000000001       -37.646999999999998        1056.9800000000000     
           4   31.518000000000001        17.446000000000002       -36.917000000000002        1069.8699999999999     
           4   31.431999999999999        17.571999999999999       -37.283000000000001        1082.7600000000000     
           4   31.489999999999998        17.629000000000001       -38.045000000000002        1095.6500000000001     
           4   31.510999999999999        17.643000000000001       -37.595999999999997        1108.5400000000000     
           4   31.471000000000000        17.561000000000000       -37.911999999999999        1121.4301000000000     
           4   31.454000000000001        17.846000000000000       -37.558999999999997        1134.3199000000000     
           4   31.524000000000001        17.827000000000002       -37.353999999999999        1147.2100000000000     
           4   31.452000000000002        17.960999999999999       -38.308000000000000        1160.0999999999999     
           4   31.497000000000000        17.838000000000001       -38.003999999999998        1172.9900000000000     
           4   31.484999999999999        18.100999999999999       -38.106999999999999        1185.8800000000001     
           4   31.320000000000000        18.050999999999998       -38.811999999999998        1198.7700000000000     
           4   31.419000000000000        17.923999999999999       -38.412999999999997        1211.6600000000001     
           4   31.359999999999999        17.959000000000000       -37.119000000000000        1224.5500000000000     
           4   31.337000000000000        18.215000000000000       -38.735999999999997        1237.4399000000001     
           4   31.286000000000001        18.094999999999999       -38.145000000000003        1250.3299999999999     
           5   33.801000000000002        73.715000000000003       -50.243000000000002        0.0000000000000000     
           5   33.140999999999998        77.856999999999999       -47.659999999999997        12.890000000000001     
           5   32.944000000000003        78.992000000000004       -46.533999999999999        25.780000000000001     
           5   32.256999999999998        79.066000000000003       -47.567000000000000        38.670000000000002     
           5   29.573000000000000        82.939999999999998       -51.570999999999998        51.560000000000002     
           5   28.097000000000001        83.921999999999997       -49.595999999999997        64.450000000000003     
           5   26.649000000000001        85.117999999999995       -49.146000000000001        77.340000000000003     
           5   26.539000000000001        85.843999999999994       -50.979999999999997        90.230000000000004     
           5   25.538000000000000        86.457999999999998       -50.781999999999996        103.12000000000000     
           5   25.375000000000000        90.156999999999996       -52.533000000000001        116.01000000000001     
           5   24.559000000000001        93.328000000000003       -55.591999999999999        128.90000000000001     
           5   23.786999999999999        95.067999999999998       -55.621000000000002        141.78999999999999     
           5   23.792000000000002        95.783000000000001       -55.408000000000001        154.68000000000001     
           5   24.858000000000001        96.454999999999998       -51.195999999999998        167.56999999999999     
           5   25.853000000000002        96.841999999999999       -51.026000000000003        180.46000000000001     
           5   26.245999999999999        97.019000000000005       -49.868000000000002        193.34999999999999     
           5   27.125000000000000        96.031999999999996       -48.662999999999997        206.24000000000001     
           5   28.456000000000000        93.736999999999995       -49.585000000000001        219.13000000000000     
           5   28.988000000000000        94.031000000000006       -48.427999999999997        232.02000000000001     
           5   28.803999999999998        94.552999999999997       -50.530000000000001        244.91000000000000     
           5   29.163000000000000        94.757000000000005       -49.755000000000003        257.80000000000001     
           5   30.355000000000000        94.069999999999993       -49.366999999999997        270.69000000000000     
           5   30.542999999999999        93.721999999999994       -48.478000000000002        283.57999999999998     
           5   30.298999999999999        93.284000000000006       -48.747000000000000        296.47000000000003     
           5   30.815000000000001        93.210999999999999       -50.057000000000002        309.36000000000001     
           5   30.855000000000000        93.775000000000006       -49.921999999999997        322.25000000000000     
           5   30.995000000000001        94.316999999999993       -50.396999999999998        335.13999999999999     
           5   32.636000000000003        95.106999999999999       -48.914999999999999        348.02999999999997     
           5   33.451000000000001        97.722999999999999       -50.381000000000000        360.92000000000002     
           5   34.701000000000001        99.772000000000006       -52.362000000000002        373.81000000000000     
           5   35.145000000000003        101.50000000000000       -52.472999999999999        386.69999999999999     
           5   34.316000000000003        103.42000000000000       -50.847000000000001        399.58999999999997     
           5   33.097999999999999        105.17000000000000       -52.009000000000000        412.48000000000002     
           5   32.005000000000003        106.33000000000000       -52.652000000000001        425.37000000000000     
           5   28.582999999999998        107.41000000000000       -52.627000000000002        438.25999999999999     
           5   25.864000000000001        109.08000000000000       -55.390000000000001        451.14999999999998     
           5   25.760000000000002        110.20999999999999       -57.978999999999999        464.04000000000002     
           5   26.291000000000000        113.95999999999999       -61.075000000000003        476.93000000000001     
           6   35.216000000000001        65.055000000000007       -38.753999999999998        0.0000000000000000     
           6   35.762000000000000        64.855000000000004       -40.704999999999998        12.890000000000001     
           6   35.567000000000000        64.864000000000004       -39.521000000000001        25.780000000000001     
           6   35.560000000000002        65.004999999999995       -38.042999999999999        38.670000000000002     
           6   35.613000000000000        65.082999999999998       -38.518000000000001        51.560000000000002     
           6   35.950000000000003        65.016999999999996       -40.823000000000000        64.450000000000003     
           6   36.234000000000002        65.188000000000002       -39.512000000000000        77.340000000000003     
           6   35.938000000000002        65.241000000000000       -40.368000000000002        90.230000000000004     
           6   36.180000000000000        65.256000000000000       -39.957000000000001        103.12000000000000     
           6   36.267000000000003        65.120000000000005       -40.122000000000000        116.01000000000001     
           6   35.930999999999997        65.218000000000004       -40.908000000000001        128.90000000000001     
           6   36.280000000000001        65.072000000000003       -41.241000000000000        141.78999999999999     
           6   36.406999999999996        65.317999999999998       -40.203000000000003        154.68000000000001     
           6   36.491999999999997        65.296000000000006       -40.219000000000001        167.56999999999999     
           6   36.281999999999996        65.245999999999995       -39.219000000000001        180.46000000000001     
           6   36.527000000000001        65.268000000000001       -39.299999999999997        193.34999999999999     
           6   36.716000000000001        65.335999999999999       -40.000000000000000        206.24000000000001     
           6   36.677999999999997        65.415999999999997       -39.362000000000002        219.13000000000000     
           6   36.932000000000002        65.311999999999998       -39.673999999999999        232.02000000000001     
           6   36.473999999999997        65.566000000000003       -39.091000000000001        244.91000000000000     
           6   37.241999999999997        65.141000000000005       -39.975000000000001        257.80000000000001     
           6   36.328000000000003        65.411000000000001       -38.719000000000001        270.69000000000000     
           6   36.664000000000001        65.536000000000001       -38.765999999999998        283.57999999999998     
           6   36.893000000000001        65.259000000000000       -39.414999999999999        296.47000000000003     
           6   36.534999999999997        65.367999999999995       -38.110999999999997        309.36000000000001     
           6   37.563000000000002        64.989000000000004       -40.113999999999997        322.25000000000000     
           6   38.265999999999998        64.866000000000000       -39.725000000000001        335.13999999999999     
           6   36.832000000000001        65.418999999999997       -40.365000000000002        348.02999999999997     
           6   36.621000000000002        65.527000000000001       -41.174999999999997        360.92000000000002     
           6   37.371000000000002        65.331999999999994       -41.488000000000000        373.81000000000000     
           6   37.637999999999998        65.227000000000004       -39.520000000000003        386.69999999999999     
           6   37.429000000000002        65.391999999999996       -40.396000000000001        399.58999999999997     
           6   37.064999999999998        65.572999999999993       -40.200000000000003        412.48000000000002     
           6   37.600000000000001        65.364999999999995       -40.579000000000001        425.37000000000000     
           6   37.526000000000003        65.376000000000005       -42.442000000000000        438.25999999999999     
           6   37.756000000000000        65.275000000000006       -40.383000000000003        451.14999999999998     
           6   37.500999999999998        65.516000000000005       -40.539000000000001        464.04000000000002     
           6   37.898000000000003        65.527000000000001       -38.582000000000001        476.93000000000001     
           6   37.499000000000002        65.254999999999995       -40.514000000000003        489.81999999999999     
           6   37.600999999999999        65.340000000000003       -40.511000000000003        502.70999999999998     
           6   37.869000000000000        64.975999999999999       -41.192000000000000        515.60000000000002     
           6   37.691000000000003        65.250000000000000       -40.290999999999997        528.49000000000001     
           6   37.847999999999999        65.170000000000002       -40.948999999999998        541.38000000000000     
           6   37.612000000000002        65.013999999999996       -40.948999999999998        554.26999999999998     
           6   37.433000000000000        65.415999999999997       -41.393999999999998        567.15999999999997     
           6   37.259999999999998        65.484999999999999       -40.124000000000002        580.04999999999995     
           6   37.506999999999998        65.483000000000004       -41.173000000000002        592.94000000000005     
           6   37.643999999999998        65.281999999999996       -40.335000000000001        605.83000000000004     
           6   37.573000000000000        65.192999999999998       -40.936000000000000        618.72000000000003     
           6   37.844999999999999        65.191999999999993       -41.219000000000001        631.61000000000001     
           6   38.058000000000000        65.227000000000004       -42.009000000000000        644.50000000000000     
           6   37.887000000000000        65.099000000000004       -41.029000000000003        657.38999999999999     
           6   37.985999999999997        65.366000000000000       -41.808000000000000        670.27999999999997     
           6   37.628000000000000        65.322999999999993       -41.125000000000000        683.16999999999996     
           6   37.792999999999999        65.207999999999998       -41.670000000000002        696.05999999999995     
           6   37.936000000000000        65.301000000000002       -42.162999999999997        708.95000000000005     
           6   38.078000000000003        65.186000000000007       -41.418999999999997        721.84000000000003     
           6   37.850000000000001        65.173000000000002       -41.546999999999997        734.73000000000002     
           6   37.881000000000000        65.381000000000000       -42.393999999999998        747.62000000000000     
           6   38.009999999999998        65.537999999999997       -42.103999999999999        760.50999999999999     
           6   37.902999999999999        65.576999999999998       -41.195999999999998        773.39999999999998     
           6   37.945000000000000        65.626999999999995       -40.573999999999998        786.28999999999996     
           6   38.055999999999997        65.534000000000006       -41.122000000000000        799.17999999999995     
           6   38.167999999999999        65.507999999999996       -41.194000000000003        812.07000000000005     
           6   38.537999999999997        65.272000000000006       -42.139000000000003        824.96000000000004     
           6   38.546999999999997        65.274000000000001       -41.427999999999997        837.85000000000002     
           6   38.423999999999999        65.245000000000005       -41.845999999999997        850.74000000000001     
           6   38.405999999999999        65.161000000000001       -41.334000000000003        863.63000000000000     
           6   38.414000000000001        65.120000000000005       -41.064000000000000        876.51999999999998     
           6   38.292000000000002        65.260999999999996       -40.728999999999999        889.40999999999997     
           6   38.322000000000003        65.238000000000000       -41.359000000000002        902.29999999999995     
           6   38.356000000000002        65.037999999999997       -41.860999999999997        915.19000000000005     
           6   38.567999999999998        64.963999999999999       -42.814999999999998        928.08000000000004     
           6   38.859999999999999        65.096000000000004       -42.587000000000003        940.97000000000003     
           6   38.655999999999999        64.923000000000002       -42.594000000000001        953.86000000000001     
           6   38.292999999999999        65.025000000000006       -41.988999999999997        966.75000000000000     
           6   38.466000000000001        64.912000000000006       -43.816000000000003        979.63999999999999     
           6   38.881000000000000        65.069999999999993       -42.588000000000001        992.52999999999997     
           6   38.521000000000001        65.206000000000003       -41.834000000000003        1005.4200000000000     
           6   38.901000000000003        65.135000000000005       -42.643000000000001        1018.3099999999999     
           6   38.564000000000000        65.219999999999999       -41.600999999999999        1031.2000000000000     
           6   38.564000000000000        65.097999999999999       -42.692999999999998        1044.0899999999999     
           6   38.664000000000001        65.013000000000005       -42.182000000000002        1056.9800000000000     
           6   38.843000000000004        65.316999999999993       -42.878000000000000        1069.8699999999999     
           6   39.167000000000002        65.319999999999993       -42.191000000000003        1082.7600000000000     
           6   38.838000000000001        65.210999999999999       -42.905000000000001        1095.6500000000001     
           6   38.704000000000001        65.137000000000000       -43.646999999999998        1108.5400000000000     
           6   38.756999999999998        65.088999999999999       -42.218000000000004        1121.4301000000000     
           6   39.152000000000001        65.129999999999995       -43.079000000000001        1134.3199000000000     
           6   38.979999999999997        65.174000000000007       -42.183000000000000        1147.2100000000000     
           6   38.963000000000001        65.064999999999998       -42.131000000000000        1160.0999999999999     
           6   38.832000000000001        64.992999999999995       -42.155000000000001        1172.9900000000000     
           6   39.237000000000002        64.929000000000002       -42.895000000000003        1185.8800000000001     
           6   39.012000000000000        64.896000000000001       -43.488999999999997        1198.7700000000000     
           6   39.283000000000001        64.971999999999994       -43.359000000000002        1211.6600000000001     
           6   39.139000000000003        64.917000000000002       -42.759999999999998        1224.5500000000000     
           6   39.063000000000002        65.102000000000004       -43.533000000000001        1237.4399000000001     
           6   39.078000000000003        65.016999999999996       -43.021999999999998        1250.3299999999999     
           7   38.049999999999997        261.85000000000002       -28.658000000000001        0.0000000000000000     
           7   38.582000000000001        261.67000000000002       -30.077000000000002        12.890000000000001     
           7   38.633000000000003        261.80000000000001       -30.050000000000001        25.780000000000001     
           7   38.759999999999998        261.68000000000001       -30.175999999999998        38.670000000000002     
           7   38.771000000000001        261.62000000000000       -30.166000000000000        51.560000000000002     
           7   38.646999999999998        261.69999999999999       -30.289999999999999        64.450000000000003     
           7   38.448999999999998        261.86000000000001       -31.103000000000002        77.340000000000003     
           7   37.944000000000003        261.88999999999999       -29.594999999999999        90.230000000000004     
           7   38.164999999999999        261.97000000000003       -30.309999999999999        103.12000000000000     
           7   37.835000000000001        262.00000000000000       -30.669000000000000        116.01000000000001     
           7   37.887999999999998        262.01999999999998       -30.992999999999999        128.90000000000001     
           7   37.847000000000001        262.04000000000002       -30.379000000000001        141.78999999999999     
           7   37.749000000000002        261.99000000000001       -31.922000000000001        154.68000000000001     
           7   37.719999999999999        262.01999999999998       -31.327000000000002        167.56999999999999     
           7   37.637000000000000        262.26999999999998       -29.771999999999998        180.46000000000001     
           7   37.768999999999998        262.13999999999999       -31.559999999999999        193.34999999999999     
           7   37.786999999999999        262.44999999999999       -30.273000000000000        206.24000000000001     
           7   37.604999999999997        262.74000000000001       -30.538000000000000        219.13000000000000     
           7   37.639000000000003        262.26999999999998       -31.466000000000001        232.02000000000001     
           7   37.540999999999997        262.45999999999998       -31.094000000000001        244.91000000000000     
           7   37.652999999999999        262.38999999999999       -30.960000000000001        257.80000000000001     
           7   37.654000000000003        262.44999999999999       -31.581000000000000        270.69000000000000     
           7   37.600000000000001        262.44999999999999       -31.180000000000000        283.57999999999998     
           7   37.716000000000001        262.38999999999999       -30.629000000000001        296.47000000000003     
           7   37.851999999999997        262.27999999999997       -30.597000000000001        309.36000000000001     
           7   37.942999999999998        262.26999999999998       -30.260000000000002        322.25000000000000     
           7   38.125999999999998        262.25000000000000       -30.048999999999999        335.13999999999999     
           7   38.100000000000001        262.13000000000000       -30.466999999999999        348.02999999999997     
           7   37.811999999999998        262.11000000000001       -29.853999999999999        360.92000000000002     
           7   37.872999999999998        262.14999999999998       -29.553999999999998        373.81000000000000     
           7   37.921999999999997        262.17000000000002       -29.664999999999999        386.69999999999999     
           7   38.207000000000001        261.95999999999998       -30.614000000000001        399.58999999999997     
           7   38.049999999999997        262.23000000000002       -29.350999999999999        412.48000000000002     
           7   38.066000000000003        262.16000000000003       -30.013000000000002        425.37000000000000     
           7   37.914999999999999        262.31999999999999       -29.126999999999999        438.25999999999999     
           7   37.843000000000004        262.30000000000001       -29.600000000000001        451.14999999999998     
           7   38.235999999999997        262.24000000000001       -31.998000000000001        464.04000000000002     
           7   38.250999999999998        262.07999999999998       -32.018000000000001        476.93000000000001     
           7   38.325000000000003        262.11000000000001       -31.152999999999999        489.81999999999999     
           7   38.441000000000003        262.11000000000001       -31.588999999999999        502.70999999999998     
           7   37.988999999999997        262.33999999999997       -29.454999999999998        515.60000000000002     
           7   38.009000000000000        262.30000000000001       -29.577000000000002        528.49000000000001     
           7   38.171999999999997        262.13000000000000       -30.427000000000000        541.38000000000000     
           7   37.875000000000000        262.25000000000000       -29.773000000000000        554.26999999999998     
           7   37.819000000000003        262.36000000000001       -29.620000000000001        567.15999999999997     
           7   37.853000000000002        262.25999999999999       -29.584000000000000        580.04999999999995     
           7   37.753999999999998        262.22000000000003       -29.454000000000001        592.94000000000005     
           7   37.968000000000004        262.25999999999999       -30.141999999999999        605.83000000000004     
           7   38.137999999999998        262.16000000000003       -30.085000000000001        618.72000000000003     
           7   37.978000000000002        262.02999999999997       -29.209000000000000        631.61000000000001     
           7   38.296999999999997        262.16000000000003       -31.172999999999998        644.50000000000000     
           7   38.088999999999999        262.31999999999999       -28.835999999999999        657.38999999999999     
           7   38.694000000000003        262.19999999999999       -30.294000000000000        670.27999999999997     
           7   38.709000000000003        262.10000000000002       -30.161000000000001        683.16999999999996     
           7   38.741000000000000        262.08999999999997       -30.173999999999999        696.05999999999995     
           7   38.685000000000002        262.17000000000002       -30.395000000000000        708.95000000000005     
           7   38.725999999999999        262.02999999999997       -30.707000000000001        721.84000000000003     
           7   38.673999999999999        262.00999999999999       -30.077000000000002        734.73000000000002     
           7   38.716000000000001        262.01999999999998       -30.038000000000000        747.62000000000000     
           7   38.814000000000000        262.12000000000000       -30.363000000000000        760.50999999999999     
           7   38.783999999999999        262.06999999999999       -30.709000000000000        773.39999999999998     
           7   38.825000000000003        262.08999999999997       -30.500000000000000        786.28999999999996     
           7   38.874000000000002        261.99000000000001       -30.096000000000000        799.17999999999995     
           7   38.877000000000002        262.00000000000000       -30.352000000000000        812.07000000000005     
           7   39.061000000000000        262.01999999999998       -30.061000000000000        824.96000000000004     
           7   38.697000000000003        261.99000000000001       -29.302000000000000        837.85000000000002     
           7   38.732999999999997        262.10000000000002       -29.609000000000002        850.74000000000001     
           7   38.902000000000001        262.00999999999999       -29.891999999999999        863.63000000000000     
           7   39.210999999999999        261.99000000000001       -29.315000000000001        876.51999999999998     
           7   39.463999999999999        262.11000000000001       -30.021999999999998        889.40999999999997     
           7   39.054000000000002        262.06000000000000       -29.474000000000000        902.29999999999995     
           7   39.399999999999999        262.27999999999997       -30.027999999999999        915.19000000000005     
           7   39.295999999999999        262.04000000000002       -30.329000000000001        928.08000000000004     
           7   38.829999999999998        261.98000000000002       -29.760000000000002        940.97000000000003     
           7   38.869000000000000        261.93000000000001       -29.600999999999999        953.86000000000001     
           7   38.725000000000001        261.95999999999998       -29.579000000000001        966.75000000000000     
           7   39.396000000000001        261.86000000000001       -30.550000000000001        979.63999999999999     
           7   39.296999999999997        261.91000000000003       -30.032000000000000        992.52999999999997     
           7   38.895000000000003        262.00999999999999       -29.835000000000001        1005.4200000000000     
           7   39.308000000000000        262.06999999999999       -30.297000000000001        1018.3099999999999     
           7   39.363999999999997        261.88999999999999       -30.309000000000001        1031.2000000000000     
           7   39.247999999999998        261.95999999999998       -30.076000000000001        1044.0899999999999     
           7   39.076999999999998        262.14999999999998       -29.683000000000000        1056.9800000000000     
           7   39.343000000000004        262.12000000000000       -30.213000000000001        1069.8699999999999     
           7   39.369999999999997        262.29000000000002       -30.109000000000002        1082.7600000000000     
           7   39.478999999999999        262.37000000000000       -31.428999999999998        1095.6500000000001     
           7   39.218000000000004        262.68000000000001       -29.396000000000001        1108.5400000000000     
           7   39.033999999999999        262.54000000000002       -29.611999999999998        1121.4301000000000     
           7   39.036000000000001        262.70999999999998       -29.385999999999999        1134.3199000000000     
           7   39.274999999999999        262.81000000000000       -30.045999999999999        1147.2100000000000     
           7   38.920999999999999        262.77999999999997       -29.469999999999999        1160.0999999999999     
           7   39.154000000000003        262.69999999999999       -29.745000000000001        1172.9900000000000     
           7   38.935000000000002        262.74000000000001       -29.678999999999998        1185.8800000000001     
           7   39.661999999999999        262.41000000000003       -30.245999999999999        1198.7700000000000     
           7   39.706000000000003        262.50000000000000       -30.512000000000000        1211.6600000000001     
           7   39.146000000000001        262.58999999999997       -29.702000000000002        1224.5500000000000     
           7   39.271999999999998        262.74000000000001       -30.568000000000001        1237.4399000000001     
           7   39.337000000000003        262.75000000000000       -30.206000000000000        1250.3299999999999     
           8   43.076000000000001        175.49000000000001       -48.887999999999998        0.0000000000000000     
           8   42.982999999999997        175.62000000000000       -50.555999999999997        12.890000000000001     
           8   42.773000000000003        175.71000000000001       -48.878999999999998        25.780000000000001     
           8   42.320000000000000        175.69000000000000       -50.761000000000003        38.670000000000002     
           8   42.726999999999997        175.28999999999999       -51.387000000000000        51.560000000000002     
           8   42.601999999999997        175.34000000000000       -52.055999999999997        64.450000000000003     
           8   42.548000000000002        175.50000000000000       -51.348999999999997        77.340000000000003     
           8   42.649999999999999        175.47000000000000       -49.299999999999997        90.230000000000004     
           8   42.219999999999999        175.44000000000000       -49.985999999999997        103.12000000000000     
           8   41.887999999999998        175.83000000000001       -49.307000000000002        116.01000000000001     
           8   41.109000000000002        176.50000000000000       -49.140000000000001        128.90000000000001     
           8   38.920999999999999        176.22999999999999       -48.979999999999997        141.78999999999999     
           8   38.238999999999997        175.74000000000001       -50.267000000000003        154.68000000000001     
           8   37.470999999999997        175.77000000000001       -49.020000000000003        167.56999999999999     
           8   37.177999999999997        176.44000000000000       -49.433000000000000        180.46000000000001     
           8   36.698000000000000        176.94000000000000       -48.356999999999999        193.34999999999999     
           8   36.195000000000000        177.36000000000001       -48.341000000000001        206.24000000000001     
           8   35.808000000000000        177.77000000000001       -47.774000000000001        219.13000000000000     
           8   35.651000000000003        177.75000000000000       -46.834000000000003        232.02000000000001     
           8   35.311999999999998        177.90000000000001       -46.472000000000001        244.91000000000000     
           8   35.063000000000002        177.87000000000000       -47.018000000000001        257.80000000000001     
           8   34.604999999999997        177.88000000000000       -46.643000000000001        270.69000000000000     
           8   34.335999999999999        178.41999999999999       -45.677999999999997        283.57999999999998     
           8   33.932000000000002        178.69000000000000       -45.697000000000003        296.47000000000003     
           8   33.396000000000001        178.84999999999999       -46.232999999999997        309.36000000000001     
           8   33.103999999999999        178.96000000000001       -45.250999999999998        322.25000000000000     
           8   33.106000000000002        178.96000000000001       -45.531999999999996        335.13999999999999     
           8   33.253999999999998        179.19999999999999       -45.381000000000000        348.02999999999997     
           8   33.151000000000003        179.50000000000000       -45.643999999999998        360.92000000000002     
           8   33.018999999999998        179.99000000000001       -45.677999999999997        373.81000000000000     
           8   33.006999999999998        180.34000000000000       -44.759999999999998        386.69999999999999     
           8   32.715000000000003        180.55000000000001       -44.698999999999998        399.58999999999997     
           8   33.101999999999997        180.62000000000000       -45.177999999999997        412.48000000000002     
           8   32.792999999999999        180.56000000000000       -45.771000000000001        425.37000000000000     
           8   32.536999999999999        181.06000000000000       -45.706000000000003        438.25999999999999     
           8   32.276000000000003        181.13999999999999       -45.213999999999999        451.14999999999998     
           8   31.835999999999999        181.34000000000000       -45.588999999999999        464.04000000000002     
           8   31.609000000000002        181.66999999999999       -46.633000000000003        476.93000000000001     
           8   31.096000000000000        182.06999999999999       -45.722000000000001        489.81999999999999     
           8   31.250000000000000        182.09999999999999       -45.268000000000001        502.70999999999998     
           8   31.023000000000000        182.69000000000000       -46.194000000000003        515.60000000000002     
           8   31.045000000000002        182.90000000000001       -44.423000000000002        528.49000000000001     
           8   30.558000000000000        182.96000000000001       -44.533000000000001        541.38000000000000     
           8   30.821999999999999        182.75000000000000       -45.313000000000002        554.26999999999998     
           8   30.114000000000001        182.81999999999999       -45.151000000000003        567.15999999999997     
           8   29.494000000000000        182.63000000000000       -43.850999999999999        580.04999999999995     
           8   29.132999999999999        182.78000000000000       -43.121000000000002        592.94000000000005     
           8   29.161999999999999        182.81999999999999       -43.719000000000001        605.83000000000004     
           8   29.056999999999999        182.83000000000001       -43.423999999999999        618.72000000000003     
           8   29.143000000000001        182.90000000000001       -44.447000000000003        631.61000000000001     
           8   28.937000000000001        182.58000000000001       -41.982999999999997        644.50000000000000     
           8   29.047000000000001        182.69999999999999       -43.576999999999998        657.38999999999999     
           8   28.712000000000000        182.56999999999999       -43.146000000000001        670.27999999999997     
           8   28.788000000000000        182.61000000000001       -43.484000000000002        683.16999999999996     
           8   28.600999999999999        182.36000000000001       -42.503000000000000        696.05999999999995     
           8   27.629999999999999        182.08000000000001       -43.027000000000001        708.95000000000005     
           8   26.596000000000000        181.86000000000001       -43.735999999999997        721.84000000000003     
           8   25.899000000000001        181.34000000000000       -45.021999999999998        734.73000000000002     
           8   25.207999999999998        180.84999999999999       -44.295999999999999        747.62000000000000     
           8   24.962000000000000        180.88000000000000       -44.183000000000000        760.50999999999999     
           8   24.579999999999998        180.30000000000001       -43.643999999999998        773.39999999999998     
           8   24.120999999999999        180.28999999999999       -44.301000000000002        786.28999999999996     
           8   23.748000000000001        180.13000000000000       -43.473999999999997        799.17999999999995     
           8   23.396000000000001        179.63000000000000       -42.841999999999999        812.07000000000005     
           8   23.684999999999999        179.59999999999999       -42.591999999999999        824.96000000000004     
           8   23.361999999999998        179.31999999999999       -42.872999999999998        837.85000000000002     
           8   23.492999999999999        179.49000000000001       -43.198999999999998        850.74000000000001     
           8   23.513999999999999        179.25000000000000       -43.194000000000003        863.63000000000000     
           8   23.059000000000001        178.90000000000001       -42.643999999999998        876.51999999999998     
           8   22.907000000000000        178.69999999999999       -42.222000000000001        889.40999999999997     
           8   22.707999999999998        178.80000000000001       -43.634000000000000        902.29999999999995     
           8   22.706000000000000        178.86000000000001       -42.988000000000000        915.19000000000005     
           8   22.359999999999999        178.74000000000001       -42.082999999999998        928.08000000000004     
           8   22.425000000000001        178.68000000000001       -43.238999999999997        940.97000000000003     
           8   21.757000000000001        178.28999999999999       -43.478999999999999        953.86000000000001     
           8   22.149999999999999        178.25000000000000       -43.360999999999997        966.75000000000000     
           8   21.937999999999999        178.13999999999999       -42.628000000000000        979.63999999999999     
           8   21.812999999999999        178.02000000000001       -42.171999999999997        992.52999999999997     
           8   21.254000000000001        177.59000000000000       -42.265999999999998        1005.4200000000000     
           8   20.670999999999999        176.96000000000001       -43.412999999999997        1018.3099999999999     
           8   20.821000000000002        176.63000000000000       -42.475999999999999        1031.2000000000000     
           8   20.379999999999999        176.61000000000001       -43.777000000000001        1044.0899999999999     
           8   20.236000000000001        176.22999999999999       -43.603000000000002        1056.9800000000000     
           8   20.216999999999999        176.16000000000000       -42.393000000000001        1069.8699999999999     
           8   19.748000000000001        175.75999999999999       -43.822000000000003        1082.7600000000000     
           8   19.704999999999998        175.66000000000000       -44.180999999999997        1095.6500000000001     
           8   19.058000000000000        175.05000000000001       -42.963000000000001        1108.5400000000000     
           8   19.331000000000000        174.33000000000001       -43.088000000000001        1121.4301000000000     
           8   20.029000000000000        173.25000000000000       -44.043999999999997        1134.3199000000000     
           8   20.167000000000002        173.77000000000001       -43.552000000000000        1147.2100000000000     
           8   20.759000000000000        172.84999999999999       -43.853999999999999        1160.0999999999999     
           8   21.216999999999999        171.47000000000000       -45.454000000000001        1172.9900000000000     
           8   23.009000000000000        171.96000000000001       -46.323000000000000        1185.8800000000001     
           8   23.725999999999999        173.09999999999999       -46.155000000000001        1198.7700000000000     
           8   23.614000000000001        173.44999999999999       -47.152999999999999        1211.6600000000001     
           8   23.154000000000000        172.90000000000001       -45.494000000000000        1224.5500000000000     
           8   23.978000000000002        172.52000000000001       -46.890000000000001        1237.4399000000001     
           8   24.427000000000000        172.81000000000000       -45.508000000000003        1250.3299999999999     
           9   44.835999999999999        67.525999999999996       -34.231999999999999        0.0000000000000000     
           9   45.131999999999998        67.186000000000007       -37.276000000000003        12.890000000000001     
           9   44.552999999999997        67.512000000000000       -35.076999999999998        25.780000000000001     
           9   44.579999999999998        67.635999999999996       -35.354999999999997        38.670000000000002     
           9   44.334000000000003        67.584999999999994       -34.662999999999997        51.560000000000002     
           9   44.941000000000003        67.209999999999994       -36.795999999999999        64.450000000000003     
           9   44.424999999999997        67.394000000000005       -35.265000000000001        77.340000000000003     
           9   44.515999999999998        67.692999999999998       -36.792000000000002        90.230000000000004     
           9   44.843000000000004        67.637000000000000       -38.713999999999999        103.12000000000000     
           9   44.793999999999997        67.201999999999998       -35.216000000000001        116.01000000000001     
           9   44.713999999999999        67.480999999999995       -35.872999999999998        128.90000000000001     
           9   44.737000000000002        67.507000000000005       -34.640000000000001        141.78999999999999     
           9   44.408000000000001        67.637000000000000       -37.588999999999999        154.68000000000001     
           9   44.646000000000001        67.453000000000003       -36.871000000000002        167.56999999999999     
           9   44.817999999999998        67.540999999999997       -36.719000000000001        180.46000000000001     
           9   44.576000000000001        67.653999999999996       -35.664999999999999        193.34999999999999     
           9   44.777999999999999        67.760000000000005       -36.909999999999997        206.24000000000001     
           9   44.773000000000003        67.944999999999993       -37.325000000000003        219.13000000000000     
           9   44.896000000000001        67.578000000000003       -37.546999999999997        232.02000000000001     
           9   44.656999999999996        67.882999999999996       -36.945000000000000        244.91000000000000     
           9   44.825000000000003        67.605000000000004       -35.927999999999997        257.80000000000001     
           9   44.759000000000000        67.891000000000005       -36.398000000000003        270.69000000000000     
           9   44.841999999999999        67.867999999999995       -37.216999999999999        283.57999999999998     
           9   44.508000000000003        68.046999999999997       -36.792000000000002        296.47000000000003     
           9   44.683000000000000        68.031000000000006       -37.914000000000001        309.36000000000001     
           9   44.982999999999997        67.932000000000002       -34.680000000000000        322.25000000000000     
           9   45.106999999999999        67.742999999999995       -35.353999999999999        335.13999999999999     
           9   45.441000000000003        67.974999999999994       -37.765999999999998        348.02999999999997     
           9   45.402000000000001        68.052000000000007       -35.183000000000000        360.92000000000002     
           9   45.146000000000001        68.213999999999999       -36.097999999999999        373.81000000000000     
           9   44.984999999999999        68.478999999999999       -35.148000000000003        386.69999999999999     
           9   44.956000000000003        68.474000000000004       -35.853000000000002        399.58999999999997     
           9   45.406999999999996        68.052999999999997       -36.462000000000003        412.48000000000002     
           9   44.970999999999997        68.429000000000002       -35.896999999999998        425.37000000000000     
           9   45.466999999999999        68.040000000000006       -36.591999999999999        438.25999999999999     
           9   45.354999999999997        68.105000000000004       -36.066000000000003        451.14999999999998     
           9   45.459000000000003        68.134000000000000       -37.213000000000001        464.04000000000002     
           9   45.609000000000002        68.058999999999997       -36.015999999999998        476.93000000000001     
           9   45.496000000000002        68.069999999999993       -36.267000000000003        489.81999999999999     
           9   45.917999999999999        67.936000000000007       -37.146999999999998        502.70999999999998     
           9   46.061000000000000        67.478999999999999       -36.359999999999999        515.60000000000002     
           9   46.115000000000002        67.540000000000006       -36.786999999999999        528.49000000000001     
           9   45.798000000000002        67.635000000000005       -37.101999999999997        541.38000000000000     
           9   45.771000000000001        67.590999999999994       -37.345999999999997        554.26999999999998     
           9   45.679000000000002        67.683999999999997       -37.122000000000000        567.15999999999997     
           9   45.704999999999998        67.572999999999993       -37.530999999999999        580.04999999999995     
           9   45.892000000000003        67.522000000000006       -37.441000000000003        592.94000000000005     
           9   45.984000000000002        67.453999999999994       -37.078000000000003        605.83000000000004     
           9   46.262000000000000        67.418999999999997       -37.640999999999998        618.72000000000003     
           9   46.231000000000002        67.326999999999998       -37.113999999999997        631.61000000000001     
           9   46.281999999999996        67.552000000000007       -37.271000000000001        644.50000000000000     
           9   46.148000000000003        67.631000000000000       -37.701999999999998        657.38999999999999     
           9   46.095999999999997        67.918000000000006       -37.229999999999997        670.27999999999997     
           9   46.216999999999999        67.801000000000002       -37.258000000000003        683.16999999999996     
           9   46.621000000000002        67.739999999999995       -37.024000000000001        696.05999999999995     
           9   46.523000000000003        67.679000000000002       -37.085000000000001        708.95000000000005     
           9   46.628000000000000        67.512000000000000       -37.780000000000001        721.84000000000003     
           9   46.628000000000000        67.450999999999993       -38.283000000000001        734.73000000000002     
           9   46.533999999999999        67.353999999999999       -37.273000000000003        747.62000000000000     
           9   46.594000000000001        67.194000000000003       -37.817999999999998        760.50999999999999     
           9   46.750000000000000        67.227999999999994       -37.097000000000001        773.39999999999998     
           9   46.909999999999997        66.983000000000004       -38.110999999999997        786.28999999999996     
           9   46.976999999999997        67.067999999999998       -38.441000000000003        799.17999999999995     
           9   46.831000000000003        66.941000000000003       -37.472999999999999        812.07000000000005     
           9   46.957999999999998        67.010999999999996       -38.366000000000000        824.96000000000004     
           9   47.234000000000002        66.942999999999998       -38.457999999999998        837.85000000000002     
           9   47.279000000000003        66.944999999999993       -38.042000000000002        850.74000000000001     
           9   47.249000000000002        66.894000000000005       -37.142000000000003        863.63000000000000     
           9   47.527000000000001        66.662000000000006       -39.612000000000002        876.51999999999998     
           9   47.716000000000001        66.367999999999995       -37.384000000000000        889.40999999999997     
           9   47.457999999999998        66.384000000000000       -37.600999999999999        902.29999999999995     
           9   47.418999999999997        66.489000000000004       -37.948999999999998        915.19000000000005     
           9   47.399000000000001        66.409999999999997       -37.716000000000001        928.08000000000004     
           9   47.231999999999999        66.704999999999998       -38.204000000000001        940.97000000000003     
           9   47.259000000000000        66.453000000000003       -37.969000000000001        953.86000000000001     
           9   47.305999999999997        66.799999999999997       -37.942000000000000        966.75000000000000     
           9   47.326999999999998        66.498999999999995       -37.972999999999999        979.63999999999999     
           9   47.274999999999999        66.171000000000006       -38.537999999999997        992.52999999999997     
           9   47.350999999999999        66.328999999999994       -38.256000000000000        1005.4200000000000     
           9   47.448000000000000        66.591999999999999       -39.026000000000003        1018.3099999999999     
           9   47.061000000000000        66.528999999999996       -38.837000000000003        1031.2000000000000     
           9   47.148000000000003        66.494000000000000       -38.795999999999999        1044.0899999999999     
           9   47.331000000000003        66.644000000000005       -40.052999999999997        1056.9800000000000     
           9   46.853999999999999        66.831000000000003       -38.119999999999997        1069.8699999999999     
           9   47.103999999999999        66.444000000000003       -39.646000000000001        1082.7600000000000     
           9   46.939999999999998        66.534999999999997       -38.609000000000002        1095.6500000000001     
           9   47.338000000000001        66.521000000000001       -39.094000000000001        1108.5400000000000     
           9   47.295999999999999        66.703000000000003       -39.536999999999999        1121.4301000000000     
           9   47.299999999999997        66.596999999999994       -40.155000000000001        1134.3199000000000     
           9   47.323999999999998        66.683000000000007       -39.201999999999998        1147.2100000000000     
           9   47.509000000000000        66.658000000000001       -39.406999999999996        1160.0999999999999     
           9   47.529000000000003        66.686000000000007       -39.058000000000000        1172.9900000000000     
           9   47.731000000000002        66.784000000000006       -39.023000000000003        1185.8800000000001     
           9   47.649000000000001        66.864000000000004       -39.393000000000001        1198.7700000000000     
           9   47.531999999999996        66.671999999999997       -39.148000000000003        1211.6600000000001     
           9   47.576000000000001        66.561000000000007       -38.807000000000002        1224.5500000000000     
           9   47.457999999999998        66.519999999999996       -38.927000000000000        1237.4399000000001     
           9   47.811000000000000        66.475999999999999       -39.293999999999997        1250.3299999999999     
          10   46.652999999999999        102.95000000000000       -33.960000000000001        0.0000000000000000     
          10   46.883000000000003        102.92000000000000       -34.981000000000002        12.890000000000001     
          10   46.933999999999997        103.06000000000000       -34.310000000000002        25.780000000000001     
          10   46.192000000000000        103.04000000000001       -34.115000000000002        38.670000000000002     
          10   46.357999999999997        102.94000000000000       -34.343000000000004        51.560000000000002     
          10   46.569000000000003        102.81999999999999       -32.817999999999998        64.450000000000003     
          10   46.524999999999999        103.01000000000001       -33.555999999999997        77.340000000000003     
          10   46.212000000000003        103.06000000000000       -33.832999999999998        90.230000000000004     
          10   46.387000000000000        102.86000000000000       -34.281999999999996        103.12000000000000     
          10   45.859000000000002        102.89000000000000       -34.369000000000000        116.01000000000001     
          10   46.024999999999999        102.90000000000001       -34.588000000000001        128.90000000000001     
          10   45.991000000000000        102.70999999999999       -34.729999999999997        141.78999999999999     
          11   49.939000000000000        43.720999999999997       -23.254000000000001        0.0000000000000000     
          11   50.158999999999999        43.506999999999998       -24.157000000000000        12.890000000000001     
          11   49.954999999999998        43.689999999999998       -23.494000000000000        25.780000000000001     
          11   50.246000000000002        43.667000000000002       -24.065000000000001        38.670000000000002     
          11   49.994999999999997        43.552000000000000       -23.437000000000001        51.560000000000002     
          11   50.173999999999999        43.488999999999997       -24.047000000000001        64.450000000000003     
          11   49.944000000000003        43.639000000000003       -23.623000000000001        77.340000000000003     
          11   50.100000000000001        43.604999999999997       -24.972000000000001        90.230000000000004     
          11   50.186000000000000        43.542999999999999       -24.684000000000001        103.12000000000000     
          11   50.212000000000003        43.975999999999999       -24.474000000000000        116.01000000000001     
          11   50.328000000000003        43.923000000000002       -24.295999999999999        128.90000000000001     
          11   50.154000000000003        43.905000000000001       -24.015000000000001        141.78999999999999     
          11   50.238000000000000        43.630000000000003       -24.494000000000000        154.68000000000001     
          11   50.359999999999999        43.540999999999997       -24.399000000000001        167.56999999999999     
          11   50.015999999999998        43.746000000000002       -23.943999999999999        180.46000000000001     
          11   50.192999999999998        43.784999999999997       -24.404000000000000        193.34999999999999     
          11   50.143999999999998        43.869999999999997       -24.335999999999999        206.24000000000001     
          11   50.292999999999999        43.956000000000003       -24.484000000000002        219.13000000000000     
          11   50.067000000000000        43.875999999999998       -23.774000000000001        232.02000000000001     
          11   50.281999999999996        44.061000000000000       -24.440999999999999        244.91000000000000     
          11   50.353999999999999        43.866000000000000       -24.573000000000000        257.80000000000001     
          11   50.295999999999999        43.918999999999997       -24.646999999999998        270.69000000000000     
          11   50.295000000000002        44.098999999999997       -24.632999999999999        283.57999999999998     
          11   50.284999999999997        43.856999999999999       -24.302000000000000        296.47000000000003     
          11   50.159999999999997        44.018999999999998       -24.763999999999999        309.36000000000001     
          11   49.966000000000001        44.136000000000003       -24.774999999999999        322.25000000000000     
          11   49.981000000000002        43.987000000000002       -24.899999999999999        335.13999999999999     
          11   49.874000000000002        44.284999999999997       -24.480000000000000        348.02999999999997     
          11   50.097999999999999        44.075000000000003       -25.065999999999999        360.92000000000002     
          11   49.988000000000000        44.009999999999998       -24.164999999999999        373.81000000000000     
          11   50.137999999999998        44.006999999999998       -25.838999999999999        386.69999999999999     
          11   50.087000000000003        43.792000000000002       -25.006000000000000        399.58999999999997     
          11   50.101999999999997        44.070999999999998       -24.994000000000000        412.48000000000002     
          11   50.014000000000003        44.125000000000000       -24.774000000000001        425.37000000000000     
          11   50.094000000000001        44.104999999999997       -24.649999999999999        438.25999999999999     
          11   50.036000000000001        43.945000000000000       -25.202000000000002        451.14999999999998     
          11   50.145000000000003        44.255000000000003       -25.332999999999998        464.04000000000002     
          11   50.125999999999998        44.154000000000003       -25.448000000000000        476.93000000000001     
          11   50.070000000000000        44.002000000000002       -25.140999999999998        489.81999999999999     
          11   50.109999999999999        43.965000000000003       -25.178999999999998        502.70999999999998     
          11   50.116999999999997        43.996000000000002       -24.748000000000001        515.60000000000002     
          11   50.058999999999997        44.152000000000001       -25.943000000000001        528.49000000000001     
          11   49.707000000000001        44.536000000000001       -25.643999999999998        541.38000000000000     
          11   50.095999999999997        44.040999999999997       -25.908000000000001        554.26999999999998     
          11   49.950000000000003        44.222999999999999       -25.742000000000001        567.15999999999997     
          11   50.146999999999998        44.192999999999998       -26.036999999999999        580.04999999999995     
          11   49.984999999999999        44.201000000000001       -26.123999999999999        592.94000000000005     
          11   50.027999999999999        43.932000000000002       -25.798999999999999        605.83000000000004     
          11   50.042999999999999        44.097000000000001       -25.317000000000000        618.72000000000003     
          11   49.999000000000002        44.115000000000002       -25.757000000000001        631.61000000000001     
          11   49.877000000000002        44.173000000000002       -25.949999999999999        644.50000000000000     
          11   50.030999999999999        44.201000000000001       -26.026000000000000        657.38999999999999     
          11   49.941000000000003        44.085000000000001       -25.846000000000000        670.27999999999997     
          11   49.936999999999998        44.070999999999998       -25.629999999999999        683.16999999999996     
          11   49.927999999999997        44.220999999999997       -26.106000000000002        696.05999999999995     
          11   49.991999999999997        44.274000000000001       -26.335999999999999        708.95000000000005     
          11   50.091999999999999        44.372999999999998       -26.128000000000000        721.84000000000003     
          11   49.828000000000003        44.340000000000003       -26.437999999999999        734.73000000000002     
          11   49.828000000000003        44.393000000000001       -26.930000000000000        747.62000000000000     
          11   49.906999999999996        44.281999999999996       -26.494000000000000        760.50999999999999     
          11   49.838000000000001        44.293999999999997       -26.873999999999999        773.39999999999998     
          11   49.848999999999997        44.448000000000000       -26.463000000000001        786.28999999999996     
          11   49.847999999999999        44.408999999999999       -26.274999999999999        799.17999999999995     
          11   49.798999999999999        44.463999999999999       -26.594999999999999        812.07000000000005     
          11   49.755000000000003        44.365000000000002       -26.020000000000000        824.96000000000004     
          11   49.859000000000002        44.170000000000002       -26.526000000000000        837.85000000000002     
          11   50.216000000000001        43.966999999999999       -27.341999999999999        850.74000000000001     
          11   49.793999999999997        44.176000000000002       -26.405000000000001        863.63000000000000     
          11   49.731999999999999        44.293999999999997       -26.061000000000000        876.51999999999998     
          11   49.814000000000000        44.182000000000002       -26.576000000000001        889.40999999999997     
          11   50.066000000000003        44.215000000000003       -27.449999999999999        902.29999999999995     
          11   49.978000000000002        44.171999999999997       -27.561000000000000        915.19000000000005     
          11   49.844999999999999        44.197000000000003       -26.748000000000001        928.08000000000004     
          11   50.026000000000003        44.241999999999997       -27.364000000000001        940.97000000000003     
          11   49.838000000000001        44.386000000000003       -26.274000000000001        953.86000000000001     
          11   49.829000000000001        44.317000000000000       -27.574999999999999        966.75000000000000     
          11   49.664999999999999        44.365000000000002       -26.817000000000000        979.63999999999999     
          11   49.737000000000002        44.310000000000002       -26.864999999999998        992.52999999999997     
          11   49.853999999999999        44.465000000000003       -27.030999999999999        1005.4200000000000     
          11   49.607999999999997        44.664999999999999       -26.495000000000001        1018.3099999999999     
          11   49.456000000000003        44.633000000000003       -26.995000000000001        1031.2000000000000     
          11   49.819000000000003        44.314999999999998       -27.125000000000000        1044.0899999999999     
          11   49.773000000000003        44.478000000000002       -27.846000000000000        1056.9800000000000     
          11   49.801000000000002        44.307000000000002       -27.180000000000000        1069.8699999999999     
          11   49.695000000000000        44.451000000000001       -27.047000000000001        1082.7600000000000     
          11   49.802000000000000        44.377000000000002       -27.550999999999998        1095.6500000000001     
          11   49.741000000000000        44.527999999999999       -27.268000000000001        1108.5400000000000     
          11   49.634999999999998        44.601999999999997       -27.233000000000001        1121.4301000000000     
          11   49.725999999999999        44.454000000000001       -27.899999999999999        1134.3199000000000     
          11   49.621000000000002        44.566000000000003       -27.684999999999999        1147.2100000000000     
          11   49.496000000000002        44.832999999999998       -26.890000000000001        1160.0999999999999     
          11   49.777000000000001        44.701999999999998       -27.872000000000000        1172.9900000000000     
          11   49.755000000000003        44.497000000000000       -27.957000000000001        1185.8800000000001     
          11   49.759000000000000        44.905999999999999       -27.608000000000001        1198.7700000000000     
          11   49.759000000000000        44.625000000000000       -28.137000000000000        1211.6600000000001     
          11   49.631000000000000        44.603999999999999       -27.888999999999999        1224.5500000000000     
          11   49.603000000000002        44.570000000000000       -28.032000000000000        1237.4399000000001     
          11   49.564999999999998        44.749000000000002       -28.009000000000000        1250.3299999999999     
          12   54.552999999999997        297.52999999999997       -52.079000000000001        0.0000000000000000     
          12   55.286999999999999        297.73000000000002       -52.512999999999998        12.890000000000001     
          12   55.859999999999999        297.66000000000003       -56.579999999999998        25.780000000000001     
          12   55.939000000000000        297.87000000000000       -55.356999999999999        38.670000000000002     
          12   56.308000000000000        298.13000000000000       -56.415999999999997        51.560000000000002     
          12   56.103999999999999        298.18000000000001       -55.362000000000002        64.450000000000003     
          12   55.965000000000003        298.47000000000003       -56.277999999999999        77.340000000000003     
          12   55.918999999999997        298.60000000000002       -55.652999999999999        90.230000000000004     
          12   55.750999999999998        298.73000000000002       -56.350999999999999        103.12000000000000     
          12   55.207000000000001        298.94000000000000       -55.337000000000003        116.01000000000001     
          12   54.613000000000000        299.20999999999998       -54.151000000000003        128.90000000000001     
          12   54.497999999999998        299.75999999999999       -55.295999999999999        141.78999999999999     
          12   54.716999999999999        300.42000000000002       -54.088999999999999        154.68000000000001     
          12   54.701000000000001        300.67000000000002       -54.865000000000002        167.56999999999999     
          12   54.630000000000003        301.08999999999997       -53.238999999999997        180.46000000000001     
          12   54.000999999999998        300.70999999999998       -53.124000000000002        193.34999999999999     
          12   53.884999999999998        301.51999999999998       -53.031999999999996        206.24000000000001     
          12   54.112000000000002        301.95999999999998       -54.642000000000003        219.13000000000000     
          12   53.725000000000001        302.63999999999999       -53.752000000000002        232.02000000000001     
          12   53.674999999999997        303.19999999999999       -55.356000000000002        244.91000000000000     
          12   53.753999999999998        304.07999999999998       -55.131999999999998        257.80000000000001     
          12   54.101999999999997        304.31000000000000       -55.255000000000003        270.69000000000000     
          12   54.003999999999998        304.10000000000002       -55.646000000000001        283.57999999999998     
          12   54.000000000000000        304.58999999999997       -55.042000000000002        296.47000000000003     
          12   53.987000000000002        304.92000000000002       -56.052000000000000        309.36000000000001     
          12   53.802999999999997        305.02999999999997       -53.962000000000003        322.25000000000000     
          12   53.698000000000000        305.61000000000001       -55.069000000000003        335.13999999999999     
          12   53.686000000000000        305.93000000000001       -54.392000000000003        348.02999999999997     
          12   53.356000000000002        306.12000000000000       -53.527000000000001        360.92000000000002     
          12   53.100999999999999        306.87000000000000       -53.104999999999997        373.81000000000000     
          12   53.232999999999997        307.33999999999997       -53.533999999999999        386.69999999999999     
          12   53.244000000000000        307.75999999999999       -53.244999999999997        399.58999999999997     
          12   52.634000000000000        308.43000000000001       -50.725000000000001        412.48000000000002     
          12   52.633000000000003        308.57999999999998       -50.838000000000001        425.37000000000000     
          12   52.622999999999998        308.88999999999999       -50.341000000000001        438.25999999999999     
          12   52.575000000000003        309.17000000000002       -51.348999999999997        451.14999999999998     
          12   52.145000000000003        309.39999999999998       -50.822000000000003        464.04000000000002     
          12   52.253000000000000        309.55000000000001       -52.195999999999998        476.93000000000001     
          12   52.167000000000002        309.72000000000003       -51.317999999999998        489.81999999999999     
          13   59.088000000000001        217.58000000000001       -36.853000000000002        0.0000000000000000     
          13   58.981999999999999        217.97000000000000       -36.116999999999997        12.890000000000001     
          13   58.993000000000002        218.33000000000001       -35.988000000000000        25.780000000000001     
          13   58.909999999999997        218.30000000000001       -38.576999999999998        38.670000000000002     
          13   58.795999999999999        218.65000000000001       -36.890000000000001        51.560000000000002     
          13   58.628999999999998        218.81999999999999       -36.277000000000001        64.450000000000003     
          13   58.427000000000000        219.00999999999999       -38.673999999999999        77.340000000000003     
          13   58.462000000000003        219.37000000000000       -37.345999999999997        90.230000000000004     
          13   58.076000000000001        219.21000000000001       -37.332000000000001        103.12000000000000     
          13   57.835000000000001        219.31999999999999       -36.151000000000003        116.01000000000001     
          13   58.399999999999999        219.38999999999999       -37.390999999999998        128.90000000000001     
          13   58.427000000000000        219.22000000000000       -37.837000000000003        141.78999999999999     
          13   58.262000000000000        219.16999999999999       -37.962000000000003        154.68000000000001     
          13   57.793999999999997        218.97999999999999       -37.587000000000003        167.56999999999999     
          13   57.765999999999998        219.00999999999999       -37.726999999999997        180.46000000000001     
          13   57.750000000000000        219.02000000000001       -36.747000000000000        193.34999999999999     
          13   57.895000000000003        219.03999999999999       -37.343000000000004        206.24000000000001     
          13   57.933999999999997        218.63999999999999       -37.948000000000000        219.13000000000000     
          13   57.676000000000002        218.81000000000000       -39.229999999999997        232.02000000000001     
          13   57.844999999999999        218.81999999999999       -37.228000000000002        244.91000000000000     
          13   57.590000000000003        218.38000000000000       -37.451999999999998        257.80000000000001     
          13   57.478999999999999        217.94000000000000       -37.405000000000001        270.69000000000000     
          13   57.328000000000003        217.72000000000000       -37.512999999999998        283.57999999999998     
          13   56.915999999999997        217.46000000000001       -37.710000000000001        296.47000000000003     
          13   56.877000000000002        216.74000000000001       -36.975999999999999        309.36000000000001     
          13   57.210000000000001        215.91000000000000       -36.917000000000002        322.25000000000000     
          13   57.835999999999999        216.34000000000000       -36.212000000000003        335.13999999999999     
          13   58.030999999999999        216.24000000000001       -37.216000000000001        348.02999999999997     
          13   58.405000000000001        216.78000000000000       -37.512000000000000        360.92000000000002     
          13   58.234999999999999        216.93000000000001       -38.015000000000001        373.81000000000000     
          13   58.289000000000001        216.77000000000001       -37.767000000000003        386.69999999999999     
          13   58.079000000000001        216.02000000000001       -37.646000000000001        399.58999999999997     
          13   57.856000000000002        215.46000000000001       -36.756999999999998        412.48000000000002     
          13   57.460999999999999        215.40000000000001       -37.509000000000000        425.37000000000000     
          13   57.514000000000003        216.08000000000001       -37.850000000000001        438.25999999999999     
          13   55.143999999999998        216.08000000000001       -37.783999999999999        451.14999999999998     
          13   55.070000000000000        215.34999999999999       -36.991000000000000        464.04000000000002     
          13   55.856000000000002        214.97999999999999       -37.091000000000001        476.93000000000001     
          13   55.871000000000002        214.31000000000000       -37.093000000000004        489.81999999999999     
          13   55.451999999999998        214.71000000000001       -37.404000000000003        502.70999999999998     
          13   55.127000000000002        215.16999999999999       -37.232999999999997        515.60000000000002     
          13   54.607999999999997        215.81999999999999       -37.411999999999999        528.49000000000001     
          13   54.109999999999999        216.16999999999999       -38.258000000000003        541.38000000000000     
          13   53.566000000000003        216.22000000000000       -38.226999999999997        554.26999999999998     
          13   52.798999999999999        216.18000000000001       -37.963000000000001        567.15999999999997     
          13   52.646000000000001        216.11000000000001       -37.448999999999998        580.04999999999995     
          13   52.701000000000001        215.88000000000000       -38.517000000000003        592.94000000000005     
          13   52.985999999999997        216.05000000000001       -37.777000000000001        605.83000000000004     
          13   52.865000000000002        216.08000000000001       -37.640999999999998        618.72000000000003     
          13   53.039999999999999        215.97999999999999       -38.441000000000003        631.61000000000001     
          13   53.067999999999998        215.68000000000001       -38.244999999999997        644.50000000000000     
          13   53.283999999999999        215.38999999999999       -37.698000000000000        657.38999999999999     
          13   52.901000000000003        215.31000000000000       -38.457999999999998        670.27999999999997     
          13   52.341999999999999        215.34000000000000       -38.261000000000003        683.16999999999996     
          13   52.128000000000000        215.69000000000000       -38.432000000000002        696.05999999999995     
          13   51.651000000000003        215.87000000000000       -37.691000000000003        708.95000000000005     
          13   51.478000000000002        215.78000000000000       -38.648000000000003        721.84000000000003     
          13   51.911000000000001        216.38999999999999       -38.640000000000001        734.73000000000002     
          13   51.881999999999998        215.97999999999999       -38.718000000000004        747.62000000000000     
          13   51.677999999999997        215.03000000000000       -38.119999999999997        760.50999999999999     
          13   51.956000000000003        214.88000000000000       -38.369000000000000        773.39999999999998     
          13   51.393999999999998        214.30000000000001       -39.265999999999998        786.28999999999996     
          13   51.161000000000001        214.06999999999999       -40.045000000000002        799.17999999999995     
          13   51.350000000000001        214.58000000000001       -38.247000000000000        812.07000000000005     
          13   51.953000000000003        214.59999999999999       -39.427000000000000        824.96000000000004     
          13   51.884000000000000        214.74000000000001       -38.594999999999999        837.85000000000002     
          13   51.124000000000002        214.47000000000000       -38.536999999999999        850.74000000000001     
          13   51.317999999999998        214.36000000000001       -39.302000000000000        863.63000000000000     
          13   51.277999999999999        214.05000000000001       -39.682000000000002        876.51999999999998     
          13   50.881999999999998        213.88999999999999       -38.777999999999999        889.40999999999997     
          13   50.965000000000003        213.96000000000001       -38.902000000000001        902.29999999999995     
          13   52.686000000000000        213.58000000000001       -38.750999999999998        915.19000000000005     
          13   53.606999999999999        213.56000000000000       -38.779000000000003        928.08000000000004     
          13   53.511000000000003        214.00000000000000       -38.597999999999999        940.97000000000003     
          13   53.555999999999997        214.27000000000001       -39.152000000000001        953.86000000000001     
          13   53.100999999999999        214.22000000000000       -39.661999999999999        966.75000000000000     
          13   52.591999999999999        214.49000000000001       -38.277000000000001        979.63999999999999     
          13   52.664000000000001        214.31000000000000       -39.405000000000001        992.52999999999997     
          13   52.490000000000002        214.11000000000001       -39.427000000000000        1005.4200000000000     
          13   52.146000000000001        214.25000000000000       -39.808000000000000        1018.3099999999999     
          13   52.238999999999997        214.09000000000000       -39.756999999999998        1031.2000000000000     
          13   51.838000000000001        214.19000000000000       -39.734999999999999        1044.0899999999999     
          13   51.899000000000001        214.63999999999999       -40.215000000000003        1056.9800000000000     
          13   51.819000000000003        214.50000000000000       -39.673999999999999        1069.8699999999999     
          13   51.942000000000000        214.93000000000001       -40.832000000000001        1082.7600000000000     
          13   51.996000000000002        215.05000000000001       -39.752000000000002        1095.6500000000001     
          13   52.034999999999997        215.30000000000001       -39.360999999999997        1108.5400000000000     
          13   51.941000000000003        215.41000000000000       -39.965000000000003        1121.4301000000000     
          13   51.869999999999997        215.80000000000001       -39.537999999999997        1134.3199000000000     
          13   51.935000000000002        215.69000000000000       -39.975000000000001        1147.2100000000000     
          13   52.435000000000002        215.94999999999999       -40.353000000000002        1160.0999999999999     
          13   52.335000000000001        216.09000000000000       -40.341000000000001        1172.9900000000000     
          13   52.741000000000000        217.34000000000000       -40.064999999999998        1185.8800000000001     
          13   51.609000000000002        216.58000000000001       -38.948000000000000        1198.7700000000000     
          13   51.213999999999999        215.56999999999999       -38.872000000000000        1211.6600000000001     
          13   50.975999999999999        215.12000000000000       -39.820000000000000        1224.5500000000000     
          13   51.063000000000002        214.94999999999999       -39.404000000000003        1237.4399000000001     
          13   51.283000000000001        214.88000000000000       -40.037999999999997        1250.3299999999999     
          14   60.671999999999997        118.77000000000000       -44.911999999999999        0.0000000000000000     
          14   61.276000000000003        120.73000000000000       -43.110999999999997        12.890000000000001     
          14   63.142000000000003        122.28000000000000       -41.484999999999999        25.780000000000001     
          14   63.243000000000002        122.89000000000000       -40.430000000000000        38.670000000000002     
          14   63.265000000000001        123.23000000000000       -40.500000000000000        51.560000000000002     
          14   64.659999999999997        124.79000000000001       -40.325000000000003        64.450000000000003     
          14   66.198999999999998        125.98000000000000       -42.228000000000002        77.340000000000003     
          14   66.433999999999997        126.29000000000001       -41.392000000000003        90.230000000000004     
          14   67.620000000000005        126.13000000000000       -42.798999999999999        103.12000000000000     
          14   68.757000000000005        125.69000000000000       -42.430999999999997        116.01000000000001     
          14   71.263000000000005        124.48000000000000       -42.503000000000000        128.90000000000001     
          14   71.799999999999997        124.09999999999999       -42.924999999999997        141.78999999999999     
          14   72.897999999999996        123.91000000000000       -43.387999999999998        154.68000000000001     
          14   73.311000000000007        123.78000000000000       -42.966000000000001        167.56999999999999     
          14   74.081999999999994        123.36000000000000       -41.825000000000003        180.46000000000001     
          14   75.037000000000006        123.20999999999999       -40.680000000000000        193.34999999999999     
          14   75.748000000000005        123.87000000000000       -42.267000000000003        206.24000000000001     
          14   76.010000000000005        124.53000000000000       -42.109000000000002        219.13000000000000     
          14   75.545000000000002        125.20999999999999       -42.622000000000000        232.02000000000001     
          14   75.614999999999995        125.86000000000000       -44.006000000000000        244.91000000000000     
          14   76.787000000000006        126.89000000000000       -47.749000000000002        257.80000000000001     
          14   79.504999999999995        126.87000000000000       -48.264000000000003        270.69000000000000     
          14   78.941000000000003        126.52000000000000       -50.707999999999998        283.57999999999998     
          14   79.546999999999997        125.88000000000000       -52.597000000000001        296.47000000000003     
          14   79.581999999999994        126.03000000000000       -54.131000000000000        309.36000000000001     
          14   80.069000000000003        126.87000000000000       -57.682000000000002        322.25000000000000     
          14   80.171000000000006        125.34000000000000       -59.680000000000000        335.13999999999999     
          14   80.436000000000007        124.81999999999999       -60.616999999999997        348.02999999999997     
          14   79.947000000000003        123.75000000000000       -59.396999999999998        360.92000000000002     
          14   79.569999999999993        121.72000000000000       -60.789999999999999        373.81000000000000     
          14   79.887000000000000        121.06000000000000       -62.061999999999998        386.69999999999999     
          15   61.901000000000003        185.72000000000000       -10.521000000000001        0.0000000000000000     
          15   62.037999999999997        185.90000000000001       -10.898000000000000        12.890000000000001     
          15   61.923999999999999        185.94000000000000       -10.914999999999999        25.780000000000001     
          15   62.009999999999998        186.05000000000001       -11.161000000000000        38.670000000000002     
          15   62.207000000000001        185.93000000000001       -11.085000000000001        51.560000000000002     
          15   62.107999999999997        185.77000000000001       -10.571000000000000        64.450000000000003     
          15   62.091000000000001        185.68000000000001       -11.234000000000000        77.340000000000003     
          15   62.110999999999997        185.58000000000001       -11.019000000000000        90.230000000000004     
          15   62.112000000000002        185.53000000000000       -11.651999999999999        103.12000000000000     
          15   62.218000000000004        185.58000000000001       -11.153000000000000        116.01000000000001     
          15   62.197000000000003        185.41999999999999       -11.932000000000000        128.90000000000001     
          15   62.154000000000003        185.53999999999999       -11.207000000000001        141.78999999999999     
          15   62.228999999999999        185.53999999999999       -11.795000000000000        154.68000000000001     
          15   62.267000000000003        185.65000000000001       -12.148000000000000        167.56999999999999     
          15   62.167999999999999        185.58000000000001       -11.298999999999999        180.46000000000001     
          15   62.226999999999997        185.58000000000001       -11.548999999999999        193.34999999999999     
          15   62.139000000000003        185.56999999999999       -12.041000000000000        206.24000000000001     
          15   61.962000000000003        185.78999999999999       -12.337000000000000        219.13000000000000     
          15   61.826000000000001        185.71000000000001       -11.678000000000001        232.02000000000001     
          15   61.912999999999997        185.59000000000000       -12.032999999999999        244.91000000000000     
          15   61.540999999999997        185.72000000000000       -11.548999999999999        257.80000000000001     
          15   61.198000000000000        185.71000000000001       -11.449000000000000        270.69000000000000     
          15   61.094000000000001        185.68000000000001       -12.007000000000000        283.57999999999998     
          15   60.856000000000002        185.56999999999999       -12.273999999999999        296.47000000000003     
          15   61.027000000000001        185.63999999999999       -12.555000000000000        309.36000000000001     
          15   61.156999999999996        185.68000000000001       -12.207000000000001        322.25000000000000     
          15   61.261000000000003        185.81999999999999       -12.266000000000000        335.13999999999999     
          15   61.387000000000000        185.77000000000001       -11.973000000000001        348.02999999999997     
          15   61.515000000000001        185.81999999999999       -12.385000000000000        360.92000000000002     
          15   61.921999999999997        185.66999999999999       -12.611000000000001        373.81000000000000     
          15   61.792000000000002        185.97999999999999       -12.461000000000000        386.69999999999999     
          15   61.869000000000000        185.88999999999999       -12.782000000000000        399.58999999999997     
          15   61.994000000000000        186.09000000000000       -12.715000000000000        412.48000000000002     
          15   61.985999999999997        186.06999999999999       -12.599000000000000        425.37000000000000     
          15   61.796999999999997        186.24000000000001       -12.409000000000001        438.25999999999999     
          15   61.904000000000003        186.22999999999999       -12.628000000000000        451.14999999999998     
          15   61.862000000000002        186.16000000000000       -12.756000000000000        464.04000000000002     
          15   61.741999999999997        186.34000000000000       -12.423999999999999        476.93000000000001     
          15   61.872999999999998        186.13000000000000       -13.289000000000000        489.81999999999999     
          15   61.993000000000002        186.12000000000000       -13.135000000000000        502.70999999999998     
          15   61.799999999999997        185.99000000000001       -13.028000000000000        515.60000000000002     
          15   61.798000000000002        185.93000000000001       -13.039000000000000        528.49000000000001     
          15   61.835000000000001        185.87000000000000       -13.003000000000000        541.38000000000000     
          15   61.561999999999998        185.88999999999999       -12.898000000000000        554.26999999999998     
          15   61.408999999999999        185.81999999999999       -12.882000000000000        567.15999999999997     
          15   61.131999999999998        185.81999999999999       -13.167000000000000        580.04999999999995     
          15   60.773000000000003        185.81999999999999       -13.237000000000000        592.94000000000005     
          15   60.601999999999997        185.84999999999999       -13.259000000000000        605.83000000000004     
          15   60.308999999999997        185.84999999999999       -13.163000000000000        618.72000000000003     
          15   60.280000000000001        186.08000000000001       -13.300000000000001        631.61000000000001     
          15   60.270000000000003        186.31000000000000       -13.071999999999999        644.50000000000000     
          15   60.594999999999999        186.28999999999999       -12.757000000000000        657.38999999999999     
          15   61.161999999999999        186.21000000000001       -13.023999999999999        670.27999999999997     
          15   60.944000000000003        186.31000000000000       -13.000000000000000        683.16999999999996     
          15   61.210000000000001        186.06999999999999       -13.577999999999999        696.05999999999995     
          15   61.347999999999999        186.06000000000000       -13.520000000000000        708.95000000000005     
          15   61.365000000000002        186.16999999999999       -13.372999999999999        721.84000000000003     
          15   61.182000000000002        186.21000000000001       -13.372999999999999        734.73000000000002     
          15   61.209000000000003        186.13000000000000       -13.544000000000000        747.62000000000000     
          15   61.183000000000000        186.28999999999999       -13.087000000000000        760.50999999999999     
          15   61.414000000000001        186.19999999999999       -13.584000000000000        773.39999999999998     
          15   61.484999999999999        186.24000000000001       -13.224000000000000        786.28999999999996     
          15   61.619999999999997        186.19999999999999       -13.282999999999999        799.17999999999995     
          15   61.414999999999999        186.05000000000001       -13.441000000000001        812.07000000000005     
          15   61.469000000000001        186.24000000000001       -13.250999999999999        824.96000000000004     
          15   61.762999999999998        186.08000000000001       -13.763000000000000        837.85000000000002     
          15   61.707999999999998        186.11000000000001       -13.634000000000000        850.74000000000001     
          15   61.749000000000002        186.02000000000001       -13.259000000000000        863.63000000000000     
          15   61.512999999999998        186.40000000000001       -12.996000000000000        876.51999999999998     
          15   61.764000000000003        186.05000000000001       -14.026000000000000        889.40999999999997     
          15   61.793999999999997        186.09999999999999       -13.257999999999999        902.29999999999995     
          15   61.826999999999998        186.09999999999999       -13.644000000000000        915.19000000000005     
          15   61.837000000000003        186.08000000000001       -13.965000000000000        928.08000000000004     
          15   61.652000000000001        186.18000000000001       -13.196999999999999        940.97000000000003     
          15   61.654000000000003        186.16999999999999       -13.148000000000000        953.86000000000001     
          15   61.709000000000003        186.05000000000001       -13.882000000000000        966.75000000000000     
          15   61.677999999999997        186.06000000000000       -13.869999999999999        979.63999999999999     
          15   61.682000000000002        186.00999999999999       -13.404999999999999        992.52999999999997     
          15   61.871000000000002        186.00000000000000       -13.529999999999999        1005.4200000000000     
          15   61.880000000000003        186.03999999999999       -13.311000000000000        1018.3099999999999     
          15   61.799999999999997        186.15000000000001       -14.045999999999999        1031.2000000000000     
          15   61.756999999999998        186.13000000000000       -14.015000000000001        1044.0899999999999     
          15   61.749000000000002        186.24000000000001       -13.462999999999999        1056.9800000000000     
          15   61.871000000000002        186.22999999999999       -14.095000000000001        1069.8699999999999     
          15   61.887999999999998        186.15000000000001       -13.803000000000001        1082.7600000000000     
          15   61.779000000000003        186.34000000000000       -14.073000000000000        1095.6500000000001     
          15   61.844000000000001        186.16999999999999       -14.303000000000001        1108.5400000000000     
          15   61.661000000000001        186.37000000000000       -13.308000000000000        1121.4301000000000     
          15   61.667999999999999        186.28000000000000       -13.712000000000000        1134.3199000000000     
          15   61.582999999999998        186.47999999999999       -13.333000000000000        1147.2100000000000     
          15   61.710999999999999        186.41000000000000       -13.840000000000000        1160.0999999999999     
          15   61.765000000000001        186.27000000000001       -14.208000000000000        1172.9900000000000     
          15   61.636000000000003        186.41999999999999       -13.462000000000000        1185.8800000000001     
          15   61.491000000000000        186.49000000000001       -13.348000000000001        1198.7700000000000     
          15   61.530999999999999        186.46000000000001       -13.625999999999999        1211.6600000000001     
          15   61.654000000000003        186.43000000000001       -13.885000000000000        1224.5500000000000     
          15   61.563000000000002        186.56999999999999       -13.808999999999999        1237.4399000000001     
          15   61.414000000000001        186.49000000000001       -14.068000000000000        1250.3299999999999     
          16   63.512000000000000        183.88000000000000       -49.527999999999999        0.0000000000000000     
          16   62.490000000000002        185.03999999999999       -45.152000000000001        12.890000000000001     
          16   62.896999999999998        187.69999999999999       -42.113999999999997        25.780000000000001     
          16   63.823000000000000        187.94999999999999       -39.329999999999998        38.670000000000002     
          16   64.064999999999998        189.03999999999999       -39.896999999999998        51.560000000000002     
          16   64.385000000000005        189.63000000000000       -39.170999999999999        64.450000000000003     
          16   63.079999999999998        190.81000000000000       -38.597000000000001        77.340000000000003     
          16   65.186000000000007        192.56999999999999       -39.771999999999998        90.230000000000004     
          16   64.876000000000005        195.68000000000001       -39.793999999999997        103.12000000000000     
          17   69.762000000000000        296.33999999999997       -53.060000000000002        0.0000000000000000     
          17   70.057000000000002        296.13000000000000       -51.840000000000003        12.890000000000001     
          17   71.311000000000007        295.07999999999998       -52.741999999999997        25.780000000000001     
          17   70.793000000000006        294.94999999999999       -52.642000000000003        38.670000000000002     
          17   70.308000000000007        295.20999999999998       -52.869000000000000        51.560000000000002     
          17   70.516999999999996        295.69000000000000       -51.927999999999997        64.450000000000003     
          17   70.751000000000005        296.32999999999998       -51.765000000000001        77.340000000000003     
          17   71.219999999999999        296.81000000000000       -52.332999999999998        90.230000000000004     
          17   70.965000000000003        297.80000000000001       -50.600999999999999        103.12000000000000     
          18   70.516000000000005        183.28999999999999       -36.353000000000002        0.0000000000000000     
          18   69.828000000000003        186.50999999999999       -37.270000000000003        12.890000000000001     
          18   69.939999999999998        188.03999999999999       -36.747000000000000        25.780000000000001     
          18   71.224000000000004        189.81000000000000       -37.863000000000000        38.670000000000002     
          18   71.619000000000000        192.00999999999999       -41.625999999999998        51.560000000000002     
          18   71.370000000000005        194.13000000000000       -39.823999999999998        64.450000000000003     
          18   71.385999999999996        195.90000000000001       -42.582999999999998        77.340000000000003     
          18   69.903999999999996        197.86000000000001       -46.250999999999998        90.230000000000004     
          18   69.433999999999997        199.56999999999999       -49.654000000000003        103.12000000000000     
          18   68.418999999999997        199.94999999999999       -50.226999999999997        116.01000000000001     
          18   67.296000000000006        200.80000000000001       -51.813000000000002        128.90000000000001     
          18   66.150999999999996        204.46000000000001       -55.968000000000004        141.78999999999999     
          18   65.825999999999993        205.49000000000001       -55.569000000000003        154.68000000000001     
          18   65.090000000000003        207.09000000000000       -52.030000000000001        167.56999999999999     
          18   64.995000000000005        209.59999999999999       -54.999000000000002        180.46000000000001     
          18   65.040000000000006        210.66000000000000       -59.031999999999996        193.34999999999999     
          18   66.248000000000005        212.93000000000001       -58.411999999999999        206.24000000000001     
          18   67.120999999999995        215.11000000000001       -56.777000000000001        219.13000000000000     
          18   68.543000000000006        217.18000000000001       -57.173000000000002        232.02000000000001     
          18   68.969999999999999        219.81000000000000       -52.003000000000000        244.91000000000000     
          18   70.013999999999996        221.40000000000001       -51.993000000000002        257.80000000000001     
          19   74.281999999999996        23.021999999999998       -38.225000000000001        0.0000000000000000     
          19   74.846999999999994        20.931999999999999       -36.457999999999998        12.890000000000001     
          19   74.727000000000004        19.399000000000001       -34.481000000000002        25.780000000000001     
          19   74.605000000000004        18.943999999999999       -35.808000000000000        38.670000000000002     
          19   74.578000000000003        18.559999999999999       -35.439999999999998        51.560000000000002     
          19   74.668999999999997        18.280000000000001       -34.868000000000002        64.450000000000003     
          19   74.954999999999998        18.122000000000000       -34.319000000000003        77.340000000000003     
          19   74.596000000000004        18.231999999999999       -35.292000000000002        90.230000000000004     
          19   74.858999999999995        18.945000000000000       -36.898000000000003        103.12000000000000     
          19   74.936999999999998        18.960999999999999       -34.963999999999999        116.01000000000001     
          19   75.183999999999997        18.922000000000001       -36.790999999999997        128.90000000000001     
          19   74.738000000000000        18.643000000000001       -33.838999999999999        141.78999999999999     
          19   75.411000000000001        19.984999999999999       -37.058999999999997        154.68000000000001     
          19   75.653000000000006        20.027000000000001       -37.063000000000002        167.56999999999999     
          19   75.793999999999997        20.619000000000000       -37.402000000000001        180.46000000000001     
          19   75.873000000000005        21.207000000000001       -36.585000000000001        193.34999999999999     
          19   76.269999999999996        21.428000000000001       -37.807000000000002        206.24000000000001     
          19   76.662000000000006        21.971000000000000       -38.863999999999997        219.13000000000000     
          19   76.810000000000002        22.553999999999998       -39.475000000000001        232.02000000000001     
          19   76.951999999999998        22.242000000000001       -37.874000000000002        244.91000000000000     
          19   76.635999999999996        22.986999999999998       -40.194000000000003        257.80000000000001     
          19   76.873999999999995        22.088000000000001       -38.862000000000002        270.69000000000000     
          19   77.082999999999998        22.309999999999999       -35.412999999999997        283.57999999999998     
          19   77.225999999999999        22.466000000000001       -37.789000000000001        296.47000000000003     
          19   77.396000000000001        22.532000000000000       -40.473999999999997        309.36000000000001     
          19   77.700000000000003        22.324000000000002       -36.719999999999999        322.25000000000000     
          19   77.504999999999995        22.413000000000000       -39.281999999999996        335.13999999999999     
          19   77.412999999999997        22.298999999999999       -38.119999999999997        348.02999999999997     
          19   77.634000000000000        22.440000000000001       -37.735999999999997        360.92000000000002     
          19   77.643000000000001        22.251999999999999       -36.146000000000001        373.81000000000000     
          19   77.722999999999999        22.196000000000002       -38.101999999999997        386.69999999999999     
          19   77.539000000000001        22.488000000000000       -38.750999999999998        399.58999999999997     
          19   78.043000000000006        22.690000000000001       -36.750000000000000        412.48000000000002     
          19   78.025999999999996        22.669000000000000       -35.613000000000000        425.37000000000000     
          19   78.525000000000006        22.716999999999999       -40.283999999999999        438.25999999999999     
          19   78.122000000000000        22.140000000000001       -35.171999999999997        451.14999999999998     
          19   78.525999999999996        22.030999999999999       -36.021999999999998        464.04000000000002     
          19   79.126000000000005        22.507000000000001       -38.548000000000002        476.93000000000001     
          19   79.408000000000001        22.131000000000000       -39.238000000000000        489.81999999999999     
          20   76.772999999999996        212.69999999999999       -29.111000000000001        0.0000000000000000     
          20   76.659999999999997        212.78999999999999       -28.087000000000000        12.890000000000001     
          20   76.537000000000006        212.78000000000000       -28.802000000000000        25.780000000000001     
          20   76.545000000000002        212.90000000000001       -28.376000000000001        38.670000000000002     
          20   76.477000000000004        212.94000000000000       -28.329000000000001        51.560000000000002     
          20   76.194000000000003        213.03999999999999       -26.800000000000001        64.450000000000003     
          20   76.622000000000000        213.19000000000000       -27.902000000000001        77.340000000000003     
          20   76.236999999999995        213.27000000000001       -26.231999999999999        90.230000000000004     
          20   76.650999999999996        213.41000000000000       -27.888000000000002        103.12000000000000     
          20   76.617999999999995        213.34999999999999       -27.606999999999999        116.01000000000001     
          20   76.569999999999993        212.94999999999999       -27.954000000000001        128.90000000000001     
          20   76.564999999999998        212.66999999999999       -28.117000000000001        141.78999999999999     
          20   76.156999999999996        213.12000000000000       -28.113000000000000        154.68000000000001     
          20   75.920000000000002        212.88999999999999       -27.983000000000001        167.56999999999999     
          20   75.641000000000005        213.44000000000000       -29.491000000000000        180.46000000000001     
          20   75.402000000000001        213.72000000000000       -29.263999999999999        193.34999999999999     
          20   75.100999999999999        213.74000000000001       -27.658000000000001        206.24000000000001     
          20   73.840000000000003        213.55000000000001       -26.562999999999999        219.13000000000000     
          20   73.122000000000000        213.75000000000000       -27.262000000000000        232.02000000000001     
          20   72.867000000000004        214.91999999999999       -29.527000000000001        244.91000000000000     
          20   72.981999999999999        214.90000000000001       -30.469000000000001        257.80000000000001     
          20   72.855999999999995        214.56000000000000       -29.675999999999998        270.69000000000000     
          20   73.537000000000006        214.34999999999999       -28.177000000000000        283.57999999999998     
          20   73.519000000000005        214.77000000000001       -28.268000000000001        296.47000000000003     
          20   73.200000000000003        214.97999999999999       -27.588999999999999        309.36000000000001     
          20   72.698999999999998        215.46000000000001       -27.158000000000001        322.25000000000000     
          20   72.049999999999997        215.99000000000001       -28.173999999999999        335.13999999999999     
          20   71.671999999999997        216.62000000000000       -28.462000000000000        348.02999999999997     
          20   72.314999999999998        216.88000000000000       -29.042999999999999        360.92000000000002     
          20   72.486999999999995        216.53000000000000       -28.949999999999999        373.81000000000000     
          20   72.185000000000002        215.97999999999999       -27.980000000000000        386.69999999999999     
          20   72.260000000000005        215.33000000000001       -26.905999999999999        399.58999999999997     
          20   72.808999999999997        215.25999999999999       -28.439000000000000        412.48000000000002     
          20   73.340000000000003        214.84000000000000       -28.472000000000001        425.37000000000000     
          20   73.497000000000000        214.69999999999999       -27.719999999999999        438.25999999999999     
          20   73.364000000000004        214.91000000000000       -28.096000000000000        451.14999999999998     
          20   73.251999999999995        215.19999999999999       -28.266999999999999        464.04000000000002     
          20   72.432000000000002        215.80000000000001       -27.216000000000001        476.93000000000001     
          20   71.890000000000001        216.19999999999999       -28.363000000000000        489.81999999999999     
          20   71.751999999999995        216.36000000000001       -29.513999999999999        502.70999999999998     
          20   71.558000000000007        216.50999999999999       -28.898000000000000        515.60000000000002     
          20   71.031999999999996        216.37000000000000       -28.045999999999999        528.49000000000001     
          20   70.558999999999997        216.21000000000001       -28.931999999999999        541.38000000000000     
          20   70.552000000000007        216.13999999999999       -28.538000000000000        554.26999999999998     
          20   70.180999999999997        216.31999999999999       -28.856999999999999        567.15999999999997     
          20   70.028999999999996        216.24000000000001       -28.838000000000001        580.04999999999995     
          20   70.552999999999997        215.81000000000000       -28.920000000000002        592.94000000000005     
          20   70.716999999999999        215.59999999999999       -28.588999999999999        605.83000000000004     
          20   70.353999999999999        215.97000000000000       -28.738000000000000        618.72000000000003     
          20   70.406999999999996        216.03999999999999       -28.364999999999998        631.61000000000001     
          20   70.427000000000007        216.38000000000000       -28.727000000000000        644.50000000000000     
          20   70.609999999999999        217.38000000000000       -28.451000000000001        657.38999999999999     
          20   70.796999999999997        218.43000000000001       -29.055000000000000        670.27999999999997     
          20   70.733999999999995        218.75999999999999       -28.431999999999999        683.16999999999996     
          20   70.975999999999999        219.15000000000001       -28.652000000000001        696.05999999999995     
          20   71.275000000000006        219.28999999999999       -27.856000000000002        708.95000000000005     
          20   71.409999999999997        219.34999999999999       -28.335000000000001        721.84000000000003     
          20   71.670000000000002        219.02000000000001       -28.928999999999998        734.73000000000002     
          20   71.879999999999995        218.88999999999999       -29.475999999999999        747.62000000000000     
          20   71.802999999999997        219.22999999999999       -29.635999999999999        760.50999999999999     
          20   71.784999999999997        219.46000000000001       -29.550000000000001        773.39999999999998     
          20   71.799999999999997        219.34999999999999       -29.373000000000001        786.28999999999996     
          20   71.847999999999999        219.56999999999999       -29.582999999999998        799.17999999999995     
          20   71.721000000000004        219.56000000000000       -29.106999999999999        812.07000000000005     
          20   71.539000000000001        219.63999999999999       -29.254000000000001        824.96000000000004     
          20   71.677000000000007        219.88999999999999       -29.619000000000000        837.85000000000002     
          20   71.694999999999993        220.09000000000000       -29.577000000000002        850.74000000000001     
          20   71.655000000000001        219.94999999999999       -29.145000000000000        863.63000000000000     
          20   71.578000000000003        220.13000000000000       -29.344000000000001        876.51999999999998     
          20   71.540000000000006        220.30000000000001       -29.798999999999999        889.40999999999997     
          20   71.686999999999998        220.28000000000000       -29.620999999999999        902.29999999999995     
          20   71.813000000000002        220.13000000000000       -29.433000000000000        915.19000000000005     
          20   71.965999999999994        220.16999999999999       -28.998000000000001        928.08000000000004     
          20   71.915000000000006        220.12000000000000       -29.416000000000000        940.97000000000003     
          20   71.978999999999999        220.13000000000000       -28.762000000000000        953.86000000000001     
          20   71.909999999999997        220.21000000000001       -29.449999999999999        966.75000000000000     
          20   72.147000000000006        220.24000000000001       -28.763000000000002        979.63999999999999     
          20   72.322000000000003        220.31000000000000       -29.510000000000002        992.52999999999997     
          20   72.183000000000007        220.40000000000001       -29.132000000000001        1005.4200000000000     
          20   72.382000000000005        220.53000000000000       -28.841000000000001        1018.3099999999999     
          20   72.509000000000000        220.63000000000000       -29.902000000000001        1031.2000000000000     
          20   72.299999999999997        220.56999999999999       -29.420000000000002        1044.0899999999999     
          20   72.367000000000004        220.81000000000000       -29.222000000000001        1056.9800000000000     
          20   72.186999999999998        220.65000000000001       -29.283000000000001        1069.8699999999999     
          20   72.293999999999997        220.93000000000001       -29.138000000000002        1082.7600000000000     
          20   73.064999999999998        221.16000000000000       -30.870999999999999        1095.6500000000001     
          20   73.093000000000004        221.34999999999999       -29.670999999999999        1108.5400000000000     
          20   73.212999999999994        221.53999999999999       -29.978000000000002        1121.4301000000000     
          20   73.367000000000004        221.41000000000000       -29.410000000000000        1134.3199000000000     
          20   73.731999999999999        221.34000000000000       -30.155999999999999        1147.2100000000000     
          20   73.613000000000000        221.30000000000001       -29.619000000000000        1160.0999999999999     
          20   73.741000000000000        221.37000000000000       -30.085000000000001        1172.9900000000000     
          20   73.757000000000005        221.47000000000000       -30.398000000000000        1185.8800000000001     
          20   73.680999999999997        221.47000000000000       -29.675000000000001        1198.7700000000000     
          20   73.599999999999994        221.44999999999999       -29.303000000000001        1211.6600000000001     
          20   73.724999999999994        221.50000000000000       -29.457999999999998        1224.5500000000000     
          20   73.828999999999994        221.59999999999999       -28.911000000000001        1237.4399000000001     
          20   74.197999999999993        221.24000000000001       -30.920000000000002        1250.3299999999999     
          21   82.795000000000002        55.456000000000003       -38.436999999999998        0.0000000000000000     
          21   82.819000000000003        55.396000000000001       -37.646999999999998        12.890000000000001     
          21   82.986999999999995        55.445999999999998       -38.302999999999997        25.780000000000001     
          21   82.884000000000000        55.643999999999998       -38.159999999999997        38.670000000000002     
          21   83.096000000000004        55.478999999999999       -38.576999999999998        51.560000000000002     
          21   82.983000000000004        55.579000000000001       -38.168999999999997        64.450000000000003     
          21   83.069999999999993        55.130000000000003       -38.479999999999997        77.340000000000003     
          21   83.287999999999997        55.070000000000000       -38.085000000000001        90.230000000000004     
          21   83.171999999999997        54.981000000000002       -38.893000000000001        103.12000000000000     
          21   83.099000000000004        54.831000000000003       -38.320000000000000        116.01000000000001     
          21   83.109999999999999        54.807000000000002       -38.658000000000001        128.90000000000001     
          21   83.027000000000001        54.747999999999998       -38.579000000000001        141.78999999999999     
          21   83.051000000000002        54.881999999999998       -38.618000000000002        154.68000000000001     
          21   82.721999999999994        55.146000000000001       -38.908999999999999        167.56999999999999     
          21   82.882000000000005        55.662999999999997       -39.185000000000002        180.46000000000001     
          21   82.399000000000001        55.912999999999997       -37.631999999999998        193.34999999999999     
          21   82.593999999999994        55.972000000000001       -37.677999999999997        206.24000000000001     
          21   82.441000000000003        55.994000000000000       -37.415999999999997        219.13000000000000     
          21   82.424000000000007        56.210999999999999       -37.430999999999997        232.02000000000001     
          21   82.477000000000004        56.076000000000001       -37.409999999999997        244.91000000000000     
          21   82.775000000000006        56.006000000000000       -38.625000000000000        257.80000000000001     
          21   82.616000000000000        56.216999999999999       -37.506999999999998        270.69000000000000     
          21   82.981999999999999        56.317999999999998       -39.271000000000001        283.57999999999998     
          21   82.683999999999997        56.359000000000002       -38.241999999999997        296.47000000000003     
          21   82.293999999999997        56.963000000000001       -37.493000000000002        309.36000000000001     
          21   82.290999999999997        57.185000000000002       -37.743000000000002        322.25000000000000     
          21   82.299000000000007        57.128999999999998       -37.962000000000003        335.13999999999999     
          21   82.316000000000003        57.180999999999997       -37.820999999999998        348.02999999999997     
          21   82.281000000000006        57.031999999999996       -38.139000000000003        360.92000000000002     
          21   82.289000000000001        57.183000000000000       -37.415999999999997        373.81000000000000     
          21   82.322999999999993        57.201999999999998       -38.027000000000001        386.69999999999999     
          21   82.227999999999994        57.149999999999999       -37.695000000000000        399.58999999999997     
          21   82.186000000000007        57.560000000000002       -37.768999999999998        412.48000000000002     
          21   82.052000000000007        57.273000000000003       -37.911999999999999        425.37000000000000     
          21   82.015000000000001        57.085000000000001       -38.332000000000001        438.25999999999999     
          21   81.733000000000004        57.332000000000001       -37.779000000000003        451.14999999999998     
          21   81.596999999999994        57.301000000000002       -38.353999999999999        464.04000000000002     
          21   81.646000000000001        57.466999999999999       -37.866000000000000        476.93000000000001     
          21   81.465999999999994        57.570000000000000       -38.421999999999997        489.81999999999999     
          21   81.959000000000003        57.604999999999997       -39.280999999999999        502.70999999999998     
          21   81.706999999999994        57.707000000000001       -38.323000000000000        515.60000000000002     
          21   81.834999999999994        57.665999999999997       -38.463999999999999        528.49000000000001     
          21   81.700000000000003        57.319000000000003       -38.841999999999999        541.38000000000000     
          21   81.808000000000007        57.274000000000001       -39.277000000000001        554.26999999999998     
          21   81.664000000000001        57.374000000000002       -39.438000000000002        567.15999999999997     
          21   81.361000000000004        57.630000000000003       -37.579000000000001        580.04999999999995     
          21   81.343999999999994        57.962000000000003       -37.530000000000001        592.94000000000005     
          21   80.977000000000004        58.000999999999998       -37.633000000000003        605.83000000000004     
          21   81.219999999999999        57.826000000000001       -38.595999999999997        618.72000000000003     
          21   81.218999999999994        57.334000000000003       -37.972999999999999        631.61000000000001     
          21   81.325000000000003        57.313000000000002       -38.085000000000001        644.50000000000000     
          21   81.180000000000007        57.331000000000003       -38.689000000000000        657.38999999999999     
          21   81.260000000000005        57.067000000000000       -38.475000000000001        670.27999999999997     
          21   81.189999999999998        57.316000000000003       -38.158000000000001        683.16999999999996     
          21   81.400999999999996        56.987000000000002       -40.237000000000002        696.05999999999995     
          21   81.347999999999999        56.786999999999999       -39.228000000000002        708.95000000000005     
          21   81.501999999999995        56.795000000000002       -39.609999999999999        721.84000000000003     
          21   81.096999999999994        57.014000000000003       -38.914000000000001        734.73000000000002     
          21   81.548000000000002        56.881000000000000       -40.137999999999998        747.62000000000000     
          21   81.045000000000002        57.045000000000002       -38.880000000000003        760.50999999999999     
          21   81.328999999999994        56.982999999999997       -39.113999999999997        773.39999999999998     
          21   81.206000000000003        57.017000000000003       -38.395000000000003        786.28999999999996     
          21   81.631000000000000        57.040999999999997       -39.851999999999997        799.17999999999995     
          21   81.581000000000003        56.908000000000001       -40.488999999999997        812.07000000000005     
          21   81.646000000000001        56.646000000000001       -40.744000000000000        824.96000000000004     
          21   81.438000000000002        56.530000000000001       -40.238000000000000        837.85000000000002     
          21   81.616000000000000        56.665999999999997       -40.261000000000003        850.74000000000001     
          21   81.078999999999994        56.899000000000001       -38.843000000000004        863.63000000000000     
          21   81.052999999999997        56.963999999999999       -38.543999999999997        876.51999999999998     
          21   81.466999999999999        57.058999999999997       -40.451999999999998        889.40999999999997     
          21   81.341999999999999        57.223999999999997       -39.170999999999999        902.29999999999995     
          21   81.251000000000005        57.000999999999998       -39.698999999999998        915.19000000000005     
          21   81.213999999999999        56.935000000000002       -39.415999999999997        928.08000000000004     
          21   81.319999999999993        56.709000000000003       -39.557000000000002        940.97000000000003     
          21   81.433000000000007        56.603000000000002       -40.951000000000001        953.86000000000001     
          21   81.588999999999999        56.799999999999997       -40.302999999999997        966.75000000000000     
          21   81.099000000000004        57.000000000000000       -38.841999999999999        979.63999999999999     
          21   81.439999999999998        57.011000000000003       -40.451000000000001        992.52999999999997     
          21   81.522000000000006        56.838999999999999       -40.524999999999999        1005.4200000000000     
          21   81.549999999999997        56.628000000000000       -41.396000000000001        1018.3099999999999     
          21   81.230999999999995        56.929000000000002       -40.052000000000000        1031.2000000000000     
          21   81.572000000000003        56.521999999999998       -41.180999999999997        1044.0899999999999     
          21   81.403999999999996        56.607999999999997       -40.896999999999998        1056.9800000000000     
          21   81.632000000000005        56.487000000000002       -41.069000000000003        1069.8699999999999     
          21   81.640000000000001        56.390999999999998       -41.259999999999998        1082.7600000000000     
          21   81.780000000000001        56.393999999999998       -41.668999999999997        1095.6500000000001     
          21   81.887000000000000        56.468000000000004       -40.737000000000002        1108.5400000000000     
          21   81.897000000000006        56.484999999999999       -41.863999999999997        1121.4301000000000     
          21   81.831999999999994        56.334000000000003       -41.298999999999999        1134.3199000000000     
          21   81.438999999999993        56.347000000000001       -41.005000000000003        1147.2100000000000     
          21   81.335999999999999        56.238000000000000       -40.741000000000000        1160.0999999999999     
          21   81.344999999999999        56.393999999999998       -40.973999999999997        1172.9900000000000     
          21   81.189999999999998        56.478000000000002       -41.030000000000001        1185.8800000000001     
          21   81.275000000000006        56.494000000000000       -40.512999999999998        1198.7700000000000     
          21   80.885000000000005        56.502000000000002       -40.805999999999997        1211.6600000000001     
          21   81.078999999999994        56.329000000000001       -41.039000000000001        1224.5500000000000     
          21   81.158000000000001        56.408000000000001       -40.630000000000003        1237.4399000000001     
          21   81.215999999999994        56.390999999999998       -40.723999999999997        1250.3299999999999     
          22   82.887000000000000        145.03999999999999       -45.151000000000003        0.0000000000000000     
          22   83.382999999999996        144.03000000000000       -42.915999999999997        12.890000000000001     
          22   84.001999999999995        143.93000000000001       -45.664000000000001        25.780000000000001     
          22   84.245000000000005        143.77000000000001       -45.473999999999997        38.670000000000002     
          22   84.084999999999994        143.83000000000001       -44.209000000000003        51.560000000000002     
          22   83.572999999999993        144.13000000000000       -42.351999999999997        64.450000000000003     
          22   83.715000000000003        144.00000000000000       -42.457000000000001        77.340000000000003     
          22   84.301000000000002        144.52000000000001       -39.786999999999999        90.230000000000004     
          22   84.319000000000003        144.12000000000000       -39.829000000000001        103.12000000000000     
          22   83.421999999999997        143.75999999999999       -38.911000000000001        116.01000000000001     
          22   83.656000000000006        143.78999999999999       -40.771000000000001        128.90000000000001     
          22   83.218999999999994        143.63000000000000       -40.899999999999999        141.78999999999999     
          22   83.260999999999996        143.34000000000000       -40.725999999999999        154.68000000000001     
          22   83.135000000000005        143.46000000000001       -39.529000000000003        167.56999999999999     
          22   82.933999999999997        143.06999999999999       -39.743000000000002        180.46000000000001     
          22   82.599999999999994        143.31999999999999       -38.414000000000001        193.34999999999999     
          22   82.143000000000001        142.36000000000001       -38.567999999999998        206.24000000000001     
          22   81.772999999999996        142.06000000000000       -38.863000000000000        219.13000000000000     
          22   81.272000000000006        142.13000000000000       -40.124000000000002        232.02000000000001     
          22   80.920000000000002        141.90000000000001       -38.624000000000002        244.91000000000000     
          22   81.189999999999998        141.96000000000001       -39.838999999999999        257.80000000000001     
          22   80.873000000000005        142.09999999999999       -38.771999999999998        270.69000000000000     
          22   80.784000000000006        142.06999999999999       -39.795000000000002        283.57999999999998     
          22   80.456000000000003        141.78000000000000       -39.557000000000002        296.47000000000003     
          22   80.269000000000005        141.46000000000001       -39.939000000000000        309.36000000000001     
          22   80.689999999999998        141.22999999999999       -39.723999999999997        322.25000000000000     
          22   80.462999999999994        141.16999999999999       -39.710999999999999        335.13999999999999     
          22   80.471999999999994        140.65000000000001       -38.664000000000001        348.02999999999997     
          22   81.234999999999999        141.40000000000001       -36.374000000000002        360.92000000000002     
          23   85.307000000000002        78.007000000000005       -61.765000000000001        0.0000000000000000     
          23   84.522999999999996        77.882000000000005       -61.970999999999997        12.890000000000001     
          23   83.719999999999999        78.069999999999993       -60.029000000000003        25.780000000000001     
          23   83.001999999999995        77.647999999999996       -61.576000000000001        38.670000000000002     
          23   82.679000000000002        77.135999999999996       -61.768000000000001        51.560000000000002     
          23   81.808000000000007        77.418000000000006       -60.753000000000000        64.450000000000003     
          23   80.822000000000003        78.180999999999997       -60.270000000000003        77.340000000000003     
          23   80.491000000000000        78.412000000000006       -61.161000000000001        90.230000000000004     
          23   79.744000000000000        78.241000000000000       -58.521999999999998        103.12000000000000     
          23   79.209000000000003        77.884000000000000       -59.231000000000002        116.01000000000001     
          23   78.873000000000005        78.268000000000001       -60.703000000000003        128.90000000000001     
          23   78.784999999999997        78.260000000000005       -60.740000000000002        141.78999999999999     
          23   78.421000000000006        78.025999999999996       -61.600000000000001        154.68000000000001     
          23   79.230999999999995        77.810000000000002       -61.692000000000000        167.56999999999999     
          23   79.984999999999999        77.492999999999995       -60.731000000000002        180.46000000000001     
          24   87.278000000000006        151.90000000000001       -33.515999999999998        0.0000000000000000     
          24   86.938000000000002        151.91000000000000       -34.630000000000003        12.890000000000001     
          24   87.116000000000000        152.00999999999999       -34.484999999999999        25.780000000000001     
          24   87.013000000000005        152.03999999999999       -34.473999999999997        38.670000000000002     
          24   87.165000000000006        152.31999999999999       -35.012000000000000        51.560000000000002     
          24   87.099000000000004        152.27000000000001       -35.109000000000002        64.450000000000003     
          24   87.009000000000000        152.34999999999999       -35.398000000000003        77.340000000000003     
          24   86.713999999999999        152.66999999999999       -34.709000000000003        90.230000000000004     
          24   86.736999999999995        152.40000000000001       -34.715000000000003        103.12000000000000     
          24   86.552000000000007        152.02000000000001       -33.777999999999999        116.01000000000001     
          24   86.218999999999994        152.13999999999999       -33.210999999999999        128.90000000000001     
          24   85.731999999999999        152.31999999999999       -32.662999999999997        141.78999999999999     
          24   85.902000000000001        152.53000000000000       -33.973999999999997        154.68000000000001     
          24   85.847999999999999        152.59000000000000       -32.588000000000001        167.56999999999999     
          24   86.004000000000005        152.22000000000000       -32.762999999999998        180.46000000000001     
          24   86.462999999999994        152.33000000000001       -33.579000000000001        193.34999999999999     
          24   86.480000000000004        152.06000000000000       -33.533999999999999        206.24000000000001     
          24   86.343999999999994        152.22000000000000       -32.914999999999999        219.13000000000000     
          24   86.575000000000003        152.06999999999999       -33.158999999999999        232.02000000000001     
          24   86.415000000000006        152.24000000000001       -32.746000000000002        244.91000000000000     
          24   86.292000000000002        152.21000000000001       -31.928000000000001        257.80000000000001     
          24   86.141999999999996        152.38999999999999       -32.655999999999999        270.69000000000000     
          24   86.070999999999998        152.40000000000001       -32.207000000000001        283.57999999999998     
          24   86.191999999999993        152.27000000000001       -31.690999999999999        296.47000000000003     
          24   85.980999999999995        152.55000000000001       -31.361000000000001        309.36000000000001     
          24   85.810000000000002        152.25000000000000       -31.521000000000001        322.25000000000000     
          24   86.040999999999997        152.19999999999999       -31.427000000000000        335.13999999999999     
          24   86.326999999999998        151.97000000000000       -30.687999999999999        348.02999999999997     
          24   86.432000000000002        152.27000000000001       -31.532000000000000        360.92000000000002     
          24   86.763000000000005        152.56000000000000       -31.315999999999999        373.81000000000000     
          24   87.182000000000002        153.12000000000000       -31.053000000000001        386.69999999999999     
          24   87.420000000000002        153.16999999999999       -30.920999999999999        399.58999999999997     
          24   87.263999999999996        153.36000000000001       -30.010999999999999        412.48000000000002     
          24   87.021000000000001        153.18000000000001       -30.027000000000001        425.37000000000000     
          24   86.704999999999998        153.09000000000000       -29.949999999999999        438.25999999999999     
          24   86.867000000000004        152.53999999999999       -30.207000000000001        451.14999999999998     
          24   86.896000000000001        152.44999999999999       -29.898000000000000        464.04000000000002     
          24   87.329999999999998        152.34999999999999       -30.951000000000001        476.93000000000001     
          24   87.296000000000006        152.41000000000000       -30.545999999999999        489.81999999999999     
          24   87.697999999999993        152.63000000000000       -31.276000000000000        502.70999999999998     
          24   87.572999999999993        152.37000000000000       -31.591000000000001        515.60000000000002     
          24   87.528000000000006        152.03999999999999       -30.056999999999999        528.49000000000001     
          24   88.171000000000006        151.80000000000001       -30.873999999999999        541.38000000000000     
          24   88.301000000000002        151.53999999999999       -31.347000000000001        554.26999999999998     
          24   88.159999999999997        151.96000000000001       -31.402000000000001        567.15999999999997     
          24   88.254000000000005        152.43000000000001       -30.821000000000002        580.04999999999995     
          24   88.370000000000005        152.63999999999999       -30.895000000000000        592.94000000000005     
          24   88.718000000000004        152.61000000000001       -30.369000000000000        605.83000000000004     
          24   88.790000000000006        152.65000000000001       -30.091999999999999        618.72000000000003     
          24   88.981999999999999        152.53000000000000       -31.050999999999998        631.61000000000001     
          24   89.158000000000001        152.94000000000000       -30.385999999999999        644.50000000000000     
          24   89.245999999999995        152.91000000000000       -31.704999999999998        657.38999999999999     
          24   89.322999999999993        152.83000000000001       -31.824000000000002        670.27999999999997     
          24   89.307000000000002        152.99000000000001       -30.623000000000001        683.16999999999996     
          24   89.269000000000005        152.99000000000001       -30.559999999999999        696.05999999999995     
          24   89.207999999999998        153.19999999999999       -31.084000000000000        708.95000000000005     
          24   89.397000000000006        153.15000000000001       -30.939000000000000        721.84000000000003     
          24   89.543000000000006        153.46000000000001       -30.704000000000001        734.73000000000002     
          24   89.427000000000007        153.75000000000000       -30.760000000000002        747.62000000000000     
          24   89.388000000000005        153.97000000000000       -31.308000000000000        760.50999999999999     
          24   89.222999999999999        154.28000000000000       -31.140999999999998        773.39999999999998     
          24   89.515000000000001        154.44000000000000       -31.649000000000001        786.28999999999996     
          24   89.503000000000000        154.59999999999999       -31.088999999999999        799.17999999999995     
          24   89.491000000000000        154.66000000000000       -31.314000000000000        812.07000000000005     
          24   89.531000000000006        154.75000000000000       -31.021000000000001        824.96000000000004     
          24   89.484999999999999        154.93000000000001       -30.693999999999999        837.85000000000002     
          24   89.393000000000001        155.38000000000000       -30.725999999999999        850.74000000000001     
          24   89.563999999999993        155.31999999999999       -30.501000000000001        863.63000000000000     
          24   89.510000000000005        155.25000000000000       -31.042000000000002        876.51999999999998     
          24   89.325999999999993        155.09000000000000       -30.663000000000000        889.40999999999997     
          24   89.236999999999995        155.16999999999999       -30.283999999999999        902.29999999999995     
          24   89.072000000000003        155.00999999999999       -30.812999999999999        915.19000000000005     
          24   89.271000000000001        155.19000000000000       -30.574999999999999        928.08000000000004     
          24   89.117999999999995        155.28999999999999       -30.629999999999999        940.97000000000003     
          24   89.144000000000005        155.15000000000001       -30.265000000000001        953.86000000000001     
          24   89.087999999999994        155.00999999999999       -30.417000000000002        966.75000000000000     
          24   88.745999999999995        154.97000000000000       -29.219000000000001        979.63999999999999     
          24   88.575999999999993        154.69000000000000       -30.370000000000001        992.52999999999997     
          24   88.463999999999999        154.50000000000000       -29.925000000000001        1005.4200000000000     
          24   88.748999999999995        154.37000000000000       -30.053999999999998        1018.3099999999999     
          24   88.599999999999994        154.11000000000001       -29.802000000000000        1031.2000000000000     
          24   88.614999999999995        154.02000000000001       -30.579999999999998        1044.0899999999999     
          24   89.201999999999998        153.81999999999999       -33.009999999999998        1056.9800000000000     
          24   89.233999999999995        153.63000000000000       -33.113999999999997        1069.8699999999999     
          24   89.042000000000002        153.47999999999999       -32.417000000000002        1082.7600000000000     
          24   89.381000000000000        153.65000000000001       -30.748000000000001        1095.6500000000001     
          24   88.959999999999994        153.84999999999999       -31.050999999999998        1108.5400000000000     
          24   89.022999999999996        154.31000000000000       -32.247999999999998        1121.4301000000000     
          24   89.126000000000005        154.31000000000000       -32.698000000000000        1134.3199000000000     
          24   89.341999999999999        154.13000000000000       -33.390000000000001        1147.2100000000000     
          24   89.370999999999995        154.31999999999999       -31.882999999999999        1160.0999999999999     
          24   89.313999999999993        154.44999999999999       -29.930000000000000        1172.9900000000000     
          24   89.421999999999997        154.41000000000000       -30.616000000000000        1185.8800000000001     
          24   89.257999999999996        154.50000000000000       -29.867999999999999        1198.7700000000000     
          24   89.063000000000002        154.56000000000000       -30.798999999999999        1211.6600000000001     
          24   89.313000000000002        154.68000000000001       -30.521000000000001        1224.5500000000000     
          24   89.385000000000005        154.81000000000000       -30.498999999999999        1237.4399000000001     
          24   89.372000000000000        154.88000000000000       -31.126999999999999        1250.3299999999999     
          25   89.957999999999998        208.66000000000000       -23.198000000000000        0.0000000000000000     
          25   91.025000000000006        209.16000000000000       -23.512000000000000        12.890000000000001     
          25   90.370000000000005        209.40000000000001       -22.605000000000000        25.780000000000001     
          25   89.146000000000001        209.53000000000000       -22.777999999999999        38.670000000000002     
          25   89.495999999999995        209.16999999999999       -22.750000000000000        51.560000000000002     
          25   89.353999999999999        209.99000000000001       -23.593000000000000        64.450000000000003     
          25   89.221000000000004        210.03999999999999       -23.193999999999999        77.340000000000003     
          25   88.984999999999999        209.65000000000001       -22.344999999999999        90.230000000000004     
          25   88.771000000000001        209.47999999999999       -22.175999999999998        103.12000000000000     
          25   88.671000000000006        209.30000000000001       -22.396000000000001        116.01000000000001     
          25   88.896000000000001        209.12000000000000       -23.234999999999999        128.90000000000001     
          25   88.802000000000007        208.75000000000000       -23.513999999999999        141.78999999999999     
          25   88.867999999999995        208.77000000000001       -24.283000000000001        154.68000000000001     
          25   88.450999999999993        208.80000000000001       -23.090000000000000        167.56999999999999     
          25   88.581000000000003        208.81999999999999       -24.289000000000001        180.46000000000001     
          25   88.519999999999996        208.81000000000000       -24.340000000000000        193.34999999999999     
          25   88.594999999999999        208.78999999999999       -24.570000000000000        206.24000000000001     
          25   88.444999999999993        208.86000000000001       -23.373000000000001        219.13000000000000     
          25   88.590999999999994        208.97999999999999       -24.007000000000001        232.02000000000001     
          25   88.591999999999999        209.06999999999999       -23.899000000000001        244.91000000000000     
          25   88.518000000000001        209.30000000000001       -24.001000000000001        257.80000000000001     
          25   88.381000000000000        209.41000000000000       -24.744000000000000        270.69000000000000     
          25   88.319999999999993        209.61000000000001       -24.094000000000001        283.57999999999998     
          25   88.295000000000002        209.87000000000000       -25.010000000000002        296.47000000000003     
          25   88.343000000000004        210.05000000000001       -25.065999999999999        309.36000000000001     
          25   88.218999999999994        209.91000000000000       -24.945000000000000        322.25000000000000     
          25   88.132000000000005        209.50000000000000       -25.452999999999999        335.13999999999999     
          25   88.245999999999995        209.91000000000000       -25.745999999999999        348.02999999999997     
          25   88.310000000000002        210.09999999999999       -26.058000000000000        360.92000000000002     
          25   88.515000000000001        209.97999999999999       -25.535000000000000        373.81000000000000     
          25   88.787000000000006        210.00000000000000       -25.408000000000001        386.69999999999999     
          25   88.495999999999995        210.99000000000001       -25.047999999999998        399.58999999999997     
          25   88.137000000000000        211.41999999999999       -23.788000000000000        412.48000000000002     
          25   88.188000000000002        211.50000000000000       -23.474000000000000        425.37000000000000     
          25   87.623000000000005        211.61000000000001       -23.840000000000000        438.25999999999999     
          25   87.441000000000003        211.83000000000001       -22.603999999999999        451.14999999999998     
          25   86.811999999999998        211.90000000000001       -23.367000000000001        464.04000000000002     
          25   87.179000000000002        212.18000000000001       -23.170000000000002        476.93000000000001     
          25   87.046999999999997        212.49000000000001       -23.131000000000000        489.81999999999999     
          25   86.605999999999995        212.75999999999999       -23.225000000000001        502.70999999999998     
          25   86.626000000000005        212.90000000000001       -23.802000000000000        515.60000000000002     
          25   86.536000000000001        212.84999999999999       -23.852000000000000        528.49000000000001     
          25   86.429000000000002        213.09999999999999       -23.582999999999998        541.38000000000000     
          25   86.709000000000003        213.34999999999999       -23.006000000000000        554.26999999999998     
          25   86.141999999999996        213.16000000000000       -23.059999999999999        567.15999999999997     
          25   86.602999999999994        213.43000000000001       -22.774000000000001        580.04999999999995     
          25   86.230000000000004        213.47999999999999       -22.731999999999999        592.94000000000005     
          25   86.396000000000001        213.50999999999999       -23.477000000000000        605.83000000000004     
          25   86.096999999999994        213.59999999999999       -23.829999999999998        618.72000000000003     
          25   86.390000000000001        214.21000000000001       -23.393999999999998        631.61000000000001     
          25   86.852000000000004        214.24000000000001       -23.635999999999999        644.50000000000000     
          25   86.902000000000001        214.47999999999999       -24.129000000000001        657.38999999999999     
          25   87.081000000000003        214.71000000000001       -24.239999999999998        670.27999999999997     
          25   86.787999999999997        214.93000000000001       -24.545999999999999        683.16999999999996     
          25   86.924999999999997        214.69999999999999       -24.872000000000000        696.05999999999995     
          25   86.956000000000003        214.78999999999999       -24.414999999999999        708.95000000000005     
          25   87.114000000000004        214.84999999999999       -24.736999999999998        721.84000000000003     
          25   87.019999999999996        214.94000000000000       -24.597999999999999        734.73000000000002     
          25   86.900999999999996        214.97000000000000       -25.164000000000001        747.62000000000000     
          25   86.575000000000003        214.87000000000000       -25.062000000000001        760.50999999999999     
          25   86.700000000000003        215.13000000000000       -25.809999999999999        773.39999999999998     
          25   86.733000000000004        215.30000000000001       -25.462000000000000        786.28999999999996     
          25   86.852999999999994        215.22999999999999       -25.988000000000000        799.17999999999995     
          25   86.866000000000000        215.13000000000000       -25.757999999999999        812.07000000000005     
          25   87.087000000000003        214.69999999999999       -25.059999999999999        824.96000000000004     
          25   86.936999999999998        214.58000000000001       -24.582000000000001        837.85000000000002     
          25   86.554000000000002        214.75999999999999       -24.890000000000001        850.74000000000001     
          25   86.491000000000000        214.78000000000000       -25.181000000000001        863.63000000000000     
          25   86.570999999999998        214.66999999999999       -24.747000000000000        876.51999999999998     
          25   86.445999999999998        214.63000000000000       -24.626999999999999        889.40999999999997     
          25   86.747000000000000        214.69000000000000       -24.251999999999999        902.29999999999995     
          25   86.781000000000006        214.88999999999999       -24.620000000000001        915.19000000000005     
          25   86.682000000000002        214.99000000000001       -24.507999999999999        928.08000000000004     
          25   86.465999999999994        215.18000000000001       -25.289999999999999        940.97000000000003     
          25   86.329999999999998        215.33000000000001       -24.585000000000001        953.86000000000001     
          25   86.338999999999999        215.50000000000000       -24.978999999999999        966.75000000000000     
          25   86.498000000000005        215.34999999999999       -24.669000000000000        979.63999999999999     
          25   86.626999999999995        214.88000000000000       -25.234999999999999        992.52999999999997     
          25   86.632999999999996        213.97000000000000       -24.861999999999998        1005.4200000000000     
          25   86.468000000000004        213.44999999999999       -25.925999999999998        1018.3099999999999     
          25   86.430000000000007        213.91999999999999       -25.722999999999999        1031.2000000000000     
          25   86.247000000000000        213.63999999999999       -24.320000000000000        1044.0899999999999     
          25   86.096000000000004        213.77000000000001       -23.576000000000001        1056.9800000000000     
          25   86.316999999999993        213.68000000000001       -24.730000000000000        1069.8699999999999     
          25   86.299999999999997        213.80000000000001       -24.387000000000000        1082.7600000000000     
          25   86.242999999999995        213.65000000000001       -24.524999999999999        1095.6500000000001     
          25   86.177999999999997        213.71000000000001       -24.213999999999999        1108.5400000000000     
          25   86.201999999999998        213.83000000000001       -24.683000000000000        1121.4301000000000     
          25   85.977999999999994        213.78999999999999       -23.957999999999998        1134.3199000000000     
          25   86.251000000000005        213.68000000000001       -24.271000000000001        1147.2100000000000     
          25   86.590999999999994        213.90000000000001       -25.236999999999998        1160.0999999999999     
          25   86.465000000000003        213.94000000000000       -25.370000000000001        1172.9900000000000     
          25   86.126000000000005        214.06999999999999       -24.969999999999999        1185.8800000000001     
          25   86.239999999999995        214.25999999999999       -25.289000000000001        1198.7700000000000     
          25   85.513999999999996        214.47999999999999       -25.478999999999999        1211.6600000000001     
          25   85.641000000000005        214.91999999999999       -26.143999999999998        1224.5500000000000     
          25   85.588999999999999        214.97000000000000       -25.660000000000000        1237.4399000000001     
          25   85.728999999999999        214.72999999999999       -26.145000000000000        1250.3299999999999     
          26   89.400000000000006        262.33999999999997       -33.866999999999997        0.0000000000000000     
          26   93.938999999999993        264.06000000000000       -32.368000000000002        12.890000000000001     
          26   95.567999999999998        264.45999999999998       -30.212000000000000        25.780000000000001     
          26   97.022999999999996        262.74000000000001       -31.065000000000001        38.670000000000002     
          26   97.134000000000000        262.27999999999997       -32.689000000000000        51.560000000000002     
          26   97.703999999999994        261.69999999999999       -32.881999999999998        64.450000000000003     
          26   97.439999999999998        260.70999999999998       -33.409999999999997        77.340000000000003     
          26   99.539000000000001        257.06000000000000       -29.552000000000000        90.230000000000004     
          26   99.659999999999997        256.42000000000002       -28.995999999999999        103.12000000000000     
          26   99.052000000000007        254.36000000000001       -25.535000000000000        116.01000000000001     
          26   99.325999999999993        252.88999999999999       -24.495000000000001        128.90000000000001     
          26   99.450000000000003        250.40000000000001       -24.998999999999999        141.78999999999999     
          26   101.39000000000000        250.02000000000001       -26.417999999999999        154.68000000000001     
          26   101.86000000000000        247.61000000000001       -22.558000000000000        167.56999999999999     
          26   102.48999999999999        246.16000000000000       -22.579999999999998        180.46000000000001     
          26   101.90000000000001        244.02000000000001       -23.356000000000002        193.34999999999999     
          26   102.72000000000000        241.80000000000001       -22.247000000000000        206.24000000000001     
          26   104.25000000000000        240.11000000000001       -21.262000000000000        219.13000000000000     
          26   104.54000000000001        238.94000000000000       -20.998999999999999        232.02000000000001     
          26   105.16000000000000        237.02000000000001       -21.824000000000002        244.91000000000000     
          26   105.58000000000000        236.11000000000001       -22.052000000000000        257.80000000000001     
          26   106.45999999999999        234.84000000000000       -22.538000000000000        270.69000000000000     
          26   107.95000000000000        231.91999999999999       -21.657000000000000        283.57999999999998     
          26   108.09999999999999        230.59000000000000       -21.677000000000000        296.47000000000003     
          26   108.16000000000000        229.97000000000000       -20.584000000000000        309.36000000000001     
          26   108.98999999999999        228.88999999999999       -20.702000000000002        322.25000000000000     
          26   108.38000000000000        227.16999999999999       -21.777000000000001        335.13999999999999     
          26   107.45000000000000        225.40000000000001       -22.821999999999999        348.02999999999997     
          26   107.63000000000000        224.27000000000001       -23.058000000000000        360.92000000000002     
          26   108.70000000000000        223.93000000000001       -23.565999999999999        373.81000000000000     
          26   109.33000000000000        223.62000000000000       -25.238000000000000        386.69999999999999     
          26   107.93000000000001        221.05000000000001       -30.327000000000002        399.58999999999997     
          26   107.67000000000000        220.30000000000001       -32.290999999999997        412.48000000000002     
          26   108.56999999999999        218.91000000000000       -33.911999999999999        425.37000000000000     
          26   109.04000000000001        218.44000000000000       -32.706000000000003        438.25999999999999     
          27   93.474999999999994        274.01999999999998       -23.029000000000000        0.0000000000000000     
          27   93.272999999999996        274.07999999999998       -22.452000000000002        12.890000000000001     
          27   93.277000000000001        273.94999999999999       -22.797999999999998        25.780000000000001     
          27   93.293000000000006        273.75999999999999       -22.321999999999999        38.670000000000002     
          27   93.475999999999999        273.76999999999998       -21.501000000000001        51.560000000000002     
          27   93.373999999999995        273.68000000000001       -23.233000000000001        64.450000000000003     
          27   93.257999999999996        273.81000000000000       -23.033000000000001        77.340000000000003     
          27   93.622000000000000        273.81999999999999       -22.236000000000001        90.230000000000004     
          27   93.671999999999997        273.98000000000002       -22.423999999999999        103.12000000000000     
          27   93.742000000000004        273.87000000000000       -22.931000000000001        116.01000000000001     
          27   94.227999999999994        273.89999999999998       -22.561000000000000        128.90000000000001     
          27   94.260999999999996        274.01999999999998       -22.565000000000001        141.78999999999999     
          27   94.114000000000004        274.27999999999997       -22.760000000000002        154.68000000000001     
          27   93.933999999999997        274.27999999999997       -22.542000000000002        167.56999999999999     
          27   93.858999999999995        274.42000000000002       -22.196999999999999        180.46000000000001     
          27   93.938000000000002        274.69000000000000       -22.015000000000001        193.34999999999999     
          27   94.292000000000002        274.66000000000003       -22.332999999999998        206.24000000000001     
          27   94.391000000000005        274.57999999999998       -21.943000000000001        219.13000000000000     
          27   94.057000000000002        274.48000000000002       -21.777999999999999        232.02000000000001     
          27   94.007000000000005        274.52999999999997       -21.956000000000000        244.91000000000000     
          27   93.819000000000003        274.68000000000001       -22.509000000000000        257.80000000000001     
          27   93.819999999999993        274.56999999999999       -22.285000000000000        270.69000000000000     
          27   93.846999999999994        274.55000000000001       -22.271999999999998        283.57999999999998     
          27   93.581999999999994        274.60000000000002       -21.899999999999999        296.47000000000003     
          27   93.438000000000002        274.63000000000000       -22.032000000000000        309.36000000000001     
          27   93.569999999999993        274.69999999999999       -22.507999999999999        322.25000000000000     
          27   93.492000000000004        274.57999999999998       -22.204000000000001        335.13999999999999     
          27   93.572999999999993        274.60000000000002       -22.669000000000000        348.02999999999997     
          27   93.662000000000006        274.67000000000002       -22.189000000000000        360.92000000000002     
          27   93.566999999999993        274.63999999999999       -22.196000000000002        373.81000000000000     
          27   93.346999999999994        274.63000000000000       -22.044000000000000        386.69999999999999     
          27   93.134000000000000        274.64999999999998       -22.911999999999999        399.58999999999997     
          27   93.030000000000001        274.75000000000000       -21.675000000000001        412.48000000000002     
          27   93.099999999999994        274.69999999999999       -21.864000000000001        425.37000000000000     
          27   93.171000000000006        274.60000000000002       -21.718000000000000        438.25999999999999     
          27   93.248999999999995        274.54000000000002       -21.497000000000000        451.14999999999998     
          27   93.320999999999998        274.49000000000001       -21.300999999999998        464.04000000000002     
          27   93.393000000000001        274.42000000000002       -21.977000000000000        476.93000000000001     
          27   93.248999999999995        274.41000000000003       -23.053999999999998        489.81999999999999     
          27   93.036000000000001        274.39999999999998       -23.434000000000001        502.70999999999998     
          27   93.055000000000007        274.47000000000003       -22.744000000000000        515.60000000000002     
          27   92.789000000000001        274.56000000000000       -22.689000000000000        528.49000000000001     
          27   92.247000000000000        274.69000000000000       -22.719000000000001        541.38000000000000     
          27   91.912000000000006        274.29000000000002       -23.638000000000002        554.26999999999998     
          27   91.679000000000002        273.81000000000000       -23.170000000000002        567.15999999999997     
          27   91.811999999999998        273.19999999999999       -23.062999999999999        580.04999999999995     
          27   91.888999999999996        273.13999999999999       -23.010000000000002        592.94000000000005     
          27   92.030000000000001        273.33999999999997       -22.690999999999999        605.83000000000004     
          27   92.045000000000002        273.63000000000000       -22.757000000000001        618.72000000000003     
          27   92.144999999999996        273.61000000000001       -22.643999999999998        631.61000000000001     
          27   92.516000000000005        273.61000000000001       -22.414000000000001        644.50000000000000     
          27   92.584999999999994        273.47000000000003       -22.542999999999999        657.38999999999999     
          27   92.409999999999997        273.56000000000000       -22.968000000000000        670.27999999999997     
          27   92.391000000000005        273.44999999999999       -22.295999999999999        683.16999999999996     
          27   92.626999999999995        273.61000000000001       -23.478000000000002        696.05999999999995     
          27   92.679000000000002        273.49000000000001       -23.231000000000002        708.95000000000005     
          27   92.953000000000003        273.61000000000001       -22.728000000000002        721.84000000000003     
          27   93.063999999999993        273.75000000000000       -22.693000000000001        734.73000000000002     
          27   93.063000000000002        273.77999999999997       -23.045999999999999        747.62000000000000     
          27   92.781999999999996        273.93000000000001       -22.364999999999998        760.50999999999999     
          27   92.629999999999995        274.08999999999997       -22.972999999999999        773.39999999999998     
          27   92.754999999999995        274.18000000000001       -22.681999999999999        786.28999999999996     
          27   92.807000000000002        274.13999999999999       -22.562999999999999        799.17999999999995     
          27   92.760000000000005        274.30000000000001       -22.248999999999999        812.07000000000005     
          27   92.780000000000001        274.27999999999997       -22.431000000000001        824.96000000000004     
          27   92.816999999999993        274.38999999999999       -22.417000000000002        837.85000000000002     
          27   92.534999999999997        274.41000000000003       -22.004000000000001        850.74000000000001     
          27   92.694999999999993        274.44999999999999       -22.117000000000001        863.63000000000000     
          27   92.658000000000001        274.44999999999999       -21.716999999999999        876.51999999999998     
          27   92.808000000000007        274.62000000000000       -22.215000000000000        889.40999999999997     
          27   92.581000000000003        274.68000000000001       -22.347999999999999        902.29999999999995     
          27   92.394000000000005        274.66000000000003       -22.236999999999998        915.19000000000005     
          27   92.423000000000002        274.58999999999997       -21.553999999999998        928.08000000000004     
          27   92.516000000000005        274.56999999999999       -22.701000000000001        940.97000000000003     
          27   92.516999999999996        274.50999999999999       -22.547999999999998        953.86000000000001     
          27   92.385999999999996        274.56000000000000       -22.542000000000002        966.75000000000000     
          27   92.165999999999997        274.70999999999998       -21.347999999999999        979.63999999999999     
          27   92.242999999999995        274.57999999999998       -22.588000000000001        992.52999999999997     
          27   92.179000000000002        274.67000000000002       -22.195000000000000        1005.4200000000000     
          27   92.031999999999996        274.44000000000000       -22.518999999999998        1018.3099999999999     
          27   92.213999999999999        274.57999999999998       -22.597000000000001        1031.2000000000000     
          27   92.296000000000006        274.25000000000000       -22.945000000000000        1044.0899999999999     
          27   92.409999999999997        273.97000000000003       -22.797000000000001        1056.9800000000000     
          27   92.566999999999993        273.70999999999998       -25.106000000000002        1069.8699999999999     
          27   92.632000000000005        274.02999999999997       -23.931000000000001        1082.7600000000000     
          27   93.066000000000003        274.31999999999999       -23.087000000000000        1095.6500000000001     
          27   92.899000000000001        273.98000000000002       -23.507000000000001        1108.5400000000000     
          27   92.826999999999998        273.94000000000000       -23.393999999999998        1121.4301000000000     
          27   92.569999999999993        273.81999999999999       -23.984000000000002        1134.3199000000000     
          27   92.393000000000001        273.86000000000001       -23.532000000000000        1147.2100000000000     
          27   92.387000000000000        273.81999999999999       -24.050000000000001        1160.0999999999999     
          27   92.534000000000006        274.00000000000000       -24.404000000000000        1172.9900000000000     
          27   92.325000000000003        273.93000000000001       -23.271999999999998        1185.8800000000001     
          27   92.593999999999994        274.06999999999999       -23.253000000000000        1198.7700000000000     
          27   92.641000000000005        274.04000000000002       -23.550000000000001        1211.6600000000001     
          27   92.709999999999994        274.19000000000000       -23.471000000000000        1224.5500000000000     
          27   92.730000000000004        274.12000000000000       -24.109000000000002        1237.4399000000001     
          27   92.632000000000005        273.97000000000003       -23.991000000000000        1250.3299999999999     
          28   96.363000000000000        78.397000000000006       -61.609999999999999        0.0000000000000000     
          28   95.957999999999998        78.245000000000005       -57.997000000000000        12.890000000000001     
          28   96.519999999999996        78.156000000000006       -59.954999999999998        25.780000000000001     
          28   97.057000000000002        77.685000000000002       -58.210000000000001        38.670000000000002     
          28   96.933000000000007        77.807000000000002       -60.002000000000002        51.560000000000002     
          28   96.590999999999994        77.497000000000000       -58.457999999999998        64.450000000000003     
          28   98.161000000000001        77.388999999999996       -59.555000000000000        77.340000000000003     
          28   99.103999999999999        77.046999999999997       -58.750000000000000        90.230000000000004     
          28   99.152000000000001        76.936999999999998       -59.478999999999999        103.12000000000000     
          28   98.218999999999994        76.759000000000000       -59.820999999999998        116.01000000000001     
          28   98.326999999999998        77.203000000000003       -58.347999999999999        128.90000000000001     
          28   98.120999999999995        77.722999999999999       -58.006999999999998        141.78999999999999     
          28   98.057000000000002        77.602000000000004       -56.750000000000000        154.68000000000001     
          28   97.738000000000000        77.012000000000000       -58.729999999999997        167.56999999999999     
          28   97.349000000000004        76.143000000000001       -58.106999999999999        180.46000000000001     
          28   97.105999999999995        75.628000000000000       -58.378999999999998        193.34999999999999     
          28   97.272000000000006        74.978999999999999       -59.576000000000001        206.24000000000001     
          28   97.420000000000002        75.825000000000003       -60.515999999999998        219.13000000000000     
          28   97.516999999999996        75.728999999999999       -59.134000000000000        232.02000000000001     
          28   98.123000000000005        75.775999999999996       -59.588000000000001        244.91000000000000     
          28   97.811999999999998        75.977999999999994       -61.323999999999998        257.80000000000001     
          28   97.109999999999999        76.051000000000002       -58.658000000000001        270.69000000000000     
          28   97.256000000000000        76.058999999999997       -58.386000000000003        283.57999999999998     
          28   97.283000000000001        76.019000000000005       -58.491999999999997        296.47000000000003     
          28   97.703999999999994        76.316000000000003       -58.518000000000001        309.36000000000001     
          28   97.641999999999996        76.379999999999995       -59.244999999999997        322.25000000000000     
          28   97.834000000000003        76.210999999999999       -57.070999999999998        335.13999999999999     
          28   98.320999999999998        76.046999999999997       -58.061000000000000        348.02999999999997     
          28   97.730999999999995        74.915999999999997       -61.075000000000003        360.92000000000002     
          28   97.257999999999996        74.662000000000006       -58.765999999999998        373.81000000000000     
          28   97.230000000000004        74.787999999999997       -58.079000000000001        386.69999999999999     
          28   97.158000000000001        74.629999999999995       -58.170999999999999        399.58999999999997     
          28   97.122000000000000        75.036000000000001       -57.408999999999999        412.48000000000002     
          28   96.965000000000003        75.078000000000003       -55.756000000000000        425.37000000000000     
          28   97.260999999999996        75.591999999999999       -58.860999999999997        438.25999999999999     
          28   97.772999999999996        75.414000000000001       -59.145000000000003        451.14999999999998     
          28   97.719999999999999        75.174999999999997       -57.895000000000003        464.04000000000002     
          28   97.397999999999996        75.495000000000005       -57.200000000000003        476.93000000000001     
          28   97.725999999999999        75.438999999999993       -55.857999999999997        489.81999999999999     
          28   97.908000000000001        74.858000000000004       -54.911000000000001        502.70999999999998     
          28   97.988000000000000        74.716999999999999       -55.356999999999999        515.60000000000002     
          28   98.218999999999994        74.444999999999993       -56.691000000000003        528.49000000000001     
          28   98.465000000000003        74.394000000000005       -57.883000000000003        541.38000000000000     
          28   97.972999999999999        74.352000000000004       -57.771000000000001        554.26999999999998     
          28   97.772000000000006        74.045000000000002       -57.545999999999999        567.15999999999997     
          28   97.771000000000001        73.766999999999996       -57.890000000000001        580.04999999999995     
          28   97.585999999999999        73.691999999999993       -59.159999999999997        592.94000000000005     
          28   97.787000000000006        73.596999999999994       -58.534999999999997        605.83000000000004     
          28   98.331000000000003        73.786000000000001       -60.610999999999997        618.72000000000003     
          28   98.456999999999994        73.680000000000007       -60.957000000000001        631.61000000000001     
          28   98.349999999999994        73.551000000000002       -59.594999999999999        644.50000000000000     
          28   98.382999999999996        73.335999999999999       -58.273000000000003        657.38999999999999     
          28   98.263000000000005        73.424999999999997       -58.832000000000001        670.27999999999997     
          28   97.617000000000004        73.581999999999994       -58.195000000000000        683.16999999999996     
          28   97.867999999999995        73.590999999999994       -56.380000000000003        696.05999999999995     
          28   98.248000000000005        73.527000000000001       -57.555999999999997        708.95000000000005     
          28   98.903000000000006        73.516000000000005       -57.686000000000000        721.84000000000003     
          28   98.560000000000002        73.385000000000005       -57.482999999999997        734.73000000000002     
          28   98.046000000000006        74.037000000000006       -57.994000000000000        747.62000000000000     
          28   97.948999999999998        74.403999999999996       -58.639000000000003        760.50999999999999     
          28   98.533000000000001        74.009000000000000       -57.869999999999997        773.39999999999998     
          28   98.140000000000001        74.076999999999998       -58.401000000000003        786.28999999999996     
          28   97.650000000000006        74.412999999999997       -58.557000000000002        799.17999999999995     
          28   97.713999999999999        74.192999999999998       -58.158000000000001        812.07000000000005     
          28   97.986999999999995        74.302999999999997       -58.832999999999998        824.96000000000004     
          28   97.718000000000004        74.212999999999994       -59.069000000000003        837.85000000000002     
          28   97.974999999999994        74.085999999999999       -58.755000000000003        850.74000000000001     
          28   98.287999999999997        74.135999999999996       -59.112000000000002        863.63000000000000     
          28   98.346000000000004        73.689999999999998       -58.185000000000002        876.51999999999998     
          29   100.26000000000001        183.28999999999999       -27.257000000000001        0.0000000000000000     
          29   100.08000000000000        183.43000000000001       -27.969000000000001        12.890000000000001     
          29   99.328999999999994        183.69000000000000       -26.780000000000001        25.780000000000001     
          29   99.085999999999999        183.80000000000001       -26.550000000000001        38.670000000000002     
          29   98.882000000000005        183.93000000000001       -26.382000000000001        51.560000000000002     
          29   99.096999999999994        184.30000000000001       -25.641999999999999        64.450000000000003     
          29   99.078999999999994        184.46000000000001       -25.436000000000000        77.340000000000003     
          29   99.109999999999999        184.53000000000000       -24.994000000000000        90.230000000000004     
          29   99.344999999999999        184.83000000000001       -25.122000000000000        103.12000000000000     
          29   99.558999999999997        184.97999999999999       -24.917999999999999        116.01000000000001     
          29   99.411000000000001        184.81000000000000       -24.521000000000001        128.90000000000001     
          29   99.212999999999994        184.66000000000000       -24.712000000000000        141.78999999999999     
          29   99.180000000000007        185.13999999999999       -23.873999999999999        154.68000000000001     
          29   98.087999999999994        184.13000000000000       -25.344000000000001        167.56999999999999     
          29   97.623000000000005        185.56000000000000       -24.695000000000000        180.46000000000001     
          29   97.519000000000005        186.83000000000001       -23.138999999999999        193.34999999999999     
          29   97.566999999999993        187.13000000000000       -23.309000000000001        206.24000000000001     
          29   98.051000000000002        188.19999999999999       -22.722000000000001        219.13000000000000     
          29   98.861000000000004        188.50000000000000       -24.652999999999999        232.02000000000001     
          29   98.331000000000003        189.18000000000001       -22.792000000000002        244.91000000000000     
          29   98.048000000000002        189.16000000000000       -23.611999999999998        257.80000000000001     
          29   96.994000000000000        189.66000000000000       -22.962000000000000        270.69000000000000     
          29   96.090000000000003        190.13000000000000       -21.640000000000001        283.57999999999998     
          29   94.954999999999998        190.50000000000000       -22.690999999999999        296.47000000000003     
          29   94.951999999999998        190.36000000000001       -22.398000000000000        309.36000000000001     
          29   94.448999999999998        190.50000000000000       -22.791000000000000        322.25000000000000     
          29   94.064999999999998        190.75000000000000       -24.105000000000000        335.13999999999999     
          29   93.390000000000001        190.75000000000000       -25.619000000000000        348.02999999999997     
          29   92.983999999999995        191.25000000000000       -27.024999999999999        360.92000000000002     
          29   92.911000000000001        191.11000000000001       -26.248000000000001        373.81000000000000     
          29   93.488000000000000        191.62000000000000       -24.193999999999999        386.69999999999999     
          29   93.322000000000003        192.09999999999999       -27.324999999999999        399.58999999999997     
          29   93.164000000000001        192.59000000000000       -27.498000000000001        412.48000000000002     
          29   92.507999999999996        193.05000000000001       -29.160000000000000        425.37000000000000     
          29   92.444999999999993        193.19000000000000       -28.539999999999999        438.25999999999999     
          29   92.465999999999994        193.16000000000000       -28.486999999999998        451.14999999999998     
          29   92.370999999999995        193.91999999999999       -28.274999999999999        464.04000000000002     
          29   92.194999999999993        193.72999999999999       -28.143000000000001        476.93000000000001     
          29   92.936000000000007        193.65000000000001       -28.962000000000000        489.81999999999999     
          29   92.552000000000007        193.84000000000000       -30.003000000000000        502.70999999999998     
          29   92.054000000000002        193.91999999999999       -29.312999999999999        515.60000000000002     
          29   91.664000000000001        194.28999999999999       -30.309000000000001        528.49000000000001     
          29   91.704999999999998        194.38000000000000       -30.594000000000001        541.38000000000000     
          29   91.843000000000004        194.49000000000001       -30.545999999999999        554.26999999999998     
          29   91.805000000000007        194.37000000000000       -29.245999999999999        567.15999999999997     
          29   91.738000000000000        194.84000000000000       -30.183000000000000        580.04999999999995     
          29   92.109999999999999        195.06999999999999       -29.815999999999999        592.94000000000005     
          29   92.144999999999996        195.12000000000000       -29.908999999999999        605.83000000000004     
          29   92.638000000000005        195.34000000000000       -28.146000000000001        618.72000000000003     
          29   92.340000000000003        195.56999999999999       -28.596000000000000        631.61000000000001     
          29   92.382000000000005        195.84000000000000       -28.794000000000000        644.50000000000000     
          29   92.373999999999995        196.50999999999999       -30.736999999999998        657.38999999999999     
          29   91.953999999999994        196.78999999999999       -31.638000000000002        670.27999999999997     
          29   91.477999999999994        196.78999999999999       -29.907000000000000        683.16999999999996     
          29   91.563000000000002        196.53999999999999       -31.602000000000000        696.05999999999995     
          29   91.548000000000002        196.59000000000000       -31.643000000000001        708.95000000000005     
          29   91.242999999999995        196.59000000000000       -30.795999999999999        721.84000000000003     
          29   91.262000000000000        196.33000000000001       -30.215000000000000        734.73000000000002     
          29   91.156000000000006        196.40000000000001       -31.204000000000001        747.62000000000000     
          29   91.125000000000000        196.59000000000000       -32.012000000000000        760.50999999999999     
          29   91.113000000000000        196.75000000000000       -31.614999999999998        773.39999999999998     
          29   90.876999999999995        196.63999999999999       -30.882999999999999        786.28999999999996     
          29   90.707999999999998        196.72000000000000       -31.292999999999999        799.17999999999995     
          29   90.596999999999994        196.87000000000000       -31.980000000000000        812.07000000000005     
          29   90.616000000000000        197.00999999999999       -31.626000000000001        824.96000000000004     
          29   90.703999999999994        196.69000000000000       -31.065999999999999        837.85000000000002     
          29   90.534000000000006        196.66000000000000       -31.500000000000000        850.74000000000001     
          29   89.837999999999994        196.84000000000000       -29.507000000000001        863.63000000000000     
          29   89.989000000000004        196.87000000000000       -30.649999999999999        876.51999999999998     
          29   89.789000000000001        196.81000000000000       -31.195000000000000        889.40999999999997     
          30   108.87000000000000        114.30000000000000       -43.887999999999998        0.0000000000000000     
          30   109.38000000000000        113.61000000000000       -45.438000000000002        12.890000000000001     
          30   110.15000000000001        113.59000000000000       -45.649000000000001        25.780000000000001     
          30   110.14000000000000        113.28000000000000       -45.780999999999999        38.670000000000002     
          30   109.98000000000000        113.34999999999999       -46.439000000000000        51.560000000000002     
          30   110.20000000000000        113.20000000000000       -46.466999999999999        64.450000000000003     
          30   110.20000000000000        113.34999999999999       -46.308999999999997        77.340000000000003     
          30   110.29000000000001        113.23000000000000       -44.593000000000004        90.230000000000004     
          30   110.28000000000000        113.36000000000000       -45.445000000000000        103.12000000000000     
          30   109.36000000000000        113.48000000000000       -44.594000000000001        116.01000000000001     
          30   109.48000000000000        113.34000000000000       -43.430999999999997        128.90000000000001     
          30   109.31999999999999        113.38000000000000       -44.987000000000002        141.78999999999999     
          30   109.79000000000001        113.09000000000000       -46.258000000000003        154.68000000000001     
          30   109.95999999999999        112.55000000000000       -46.654000000000003        167.56999999999999     
          30   110.02000000000000        112.45000000000000       -46.244999999999997        180.46000000000001     
          30   109.01000000000001        113.18000000000001       -43.914000000000001        193.34999999999999     
          30   108.69000000000000        113.93000000000001       -42.076000000000001        206.24000000000001     
          30   108.98000000000000        114.34000000000000       -42.268999999999998        219.13000000000000     
          30   108.80000000000000        114.23999999999999       -43.128999999999998        232.02000000000001     
          30   108.16000000000000        114.09000000000000       -42.713000000000001        244.91000000000000     
          30   108.42000000000000        113.78000000000000       -44.241000000000000        257.80000000000001     
          30   108.29000000000001        113.94000000000000       -44.401000000000003        270.69000000000000     
          30   108.56000000000000        113.97000000000000       -46.110999999999997        283.57999999999998     
          30   108.31999999999999        114.64000000000000       -43.655000000000001        296.47000000000003     
          30   107.29000000000001        114.48000000000000       -42.898000000000003        309.36000000000001     
          30   107.53000000000000        114.61000000000000       -43.976999999999997        322.25000000000000     
          30   107.76000000000001        114.89000000000000       -44.488000000000000        335.13999999999999     
          30   106.45999999999999        115.51000000000001       -43.725000000000001        348.02999999999997     
          30   107.31999999999999        113.98999999999999       -44.423999999999999        360.92000000000002     
          30   108.04000000000001        113.97000000000000       -43.152999999999999        373.81000000000000     
          30   106.84000000000000        115.33000000000000       -43.948999999999998        386.69999999999999     
          30   106.90000000000001        115.05000000000000       -44.987000000000002        399.58999999999997     
          30   106.36000000000000        115.08000000000000       -44.603999999999999        412.48000000000002     
          30   106.41000000000000        115.52000000000000       -44.527999999999999        425.37000000000000     
          30   106.97000000000000        115.43000000000001       -43.515999999999998        438.25999999999999     
          30   106.81999999999999        114.86000000000000       -41.445000000000000        451.14999999999998     
          30   106.44000000000000        115.26000000000001       -44.725999999999999        464.04000000000002     
          30   106.45999999999999        115.06000000000000       -45.869999999999997        476.93000000000001     
          30   106.14000000000000        115.23999999999999       -44.415999999999997        489.81999999999999     
          30   106.17000000000000        115.26000000000001       -46.308000000000000        502.70999999999998     
          30   106.48999999999999        115.84999999999999       -48.811999999999998        515.60000000000002     
          30   106.56000000000000        115.94000000000000       -47.960999999999999        528.49000000000001     
          30   107.98000000000000        116.18000000000001       -48.506999999999998        541.38000000000000     
          30   108.20000000000000        116.34000000000000       -45.923000000000002        554.26999999999998     
          30   107.65000000000001        116.45999999999999       -46.317999999999998        567.15999999999997     
          30   107.03000000000000        116.27000000000000       -44.430000000000000        580.04999999999995     
          30   106.47000000000000        116.20999999999999       -44.786999999999999        592.94000000000005     
          30   106.23999999999999        115.94000000000000       -46.064999999999998        605.83000000000004     
          30   105.66000000000000        115.56999999999999       -48.718000000000004        618.72000000000003     
          30   105.03000000000000        115.63000000000000       -45.628999999999998        631.61000000000001     
          30   104.79000000000001        115.25000000000000       -47.709000000000003        644.50000000000000     
          30   104.58000000000000        115.08000000000000       -43.820999999999998        657.38999999999999     
          30   105.58000000000000        115.04000000000001       -44.515000000000001        670.27999999999997     
          30   106.09999999999999        114.98000000000000       -44.420000000000002        683.16999999999996     
          30   106.55000000000000        115.75000000000000       -47.189000000000000        696.05999999999995     
          30   106.81000000000000        116.06000000000000       -46.710999999999999        708.95000000000005     
          30   106.87000000000000        116.42000000000000       -45.863999999999997        721.84000000000003     
          30   106.04000000000001        116.81999999999999       -46.265999999999998        734.73000000000002     
          30   106.23999999999999        116.93000000000001       -44.481999999999999        747.62000000000000     
          30   106.98999999999999        116.52000000000000       -43.634999999999998        760.50999999999999     
          30   107.50000000000000        115.86000000000000       -43.314000000000000        773.39999999999998     
          30   107.79000000000001        115.87000000000000       -46.018000000000001        786.28999999999996     
          30   108.38000000000000        115.45999999999999       -45.281999999999996        799.17999999999995     
          30   108.25000000000000        115.91000000000000       -43.240000000000002        812.07000000000005     
          30   108.26000000000001        115.87000000000000       -44.287999999999997        824.96000000000004     
          30   109.01000000000001        115.76000000000001       -44.686999999999998        837.85000000000002     
          30   109.18000000000001        115.86000000000000       -43.273000000000003        850.74000000000001     
          30   108.93000000000001        115.41000000000000       -43.177999999999997        863.63000000000000     
          30   108.84999999999999        115.73999999999999       -45.154000000000003        876.51999999999998     
          30   108.65000000000001        115.31999999999999       -44.405000000000001        889.40999999999997     
          30   108.98999999999999        115.95999999999999       -46.350000000000001        902.29999999999995     
          30   108.91000000000000        115.97000000000000       -46.109999999999999        915.19000000000005     
          30   109.34000000000000        115.64000000000000       -45.758000000000003        928.08000000000004     
          30   109.09000000000000        115.61000000000000       -45.378999999999998        940.97000000000003     
          30   109.73000000000000        115.51000000000001       -47.496000000000002        953.86000000000001     
          30   109.52000000000000        115.64000000000000       -46.606000000000002        966.75000000000000     
          30   110.36000000000000        115.63000000000000       -48.462000000000003        979.63999999999999     
          30   109.53000000000000        115.51000000000001       -46.228999999999999        992.52999999999997     
          30   108.81000000000000        115.70000000000000       -43.893000000000001        1005.4200000000000     
          30   109.13000000000000        115.81999999999999       -45.619999999999997        1018.3099999999999     
          30   108.53000000000000        115.65000000000001       -46.296999999999997        1031.2000000000000     
          30   108.86000000000000        115.67000000000000       -47.573999999999998        1044.0899999999999     
          30   108.75000000000000        115.78000000000000       -47.055000000000000        1056.9800000000000     
          30   108.30000000000000        116.13000000000000       -46.951000000000001        1069.8699999999999     
          30   108.48999999999999        116.13000000000000       -47.176000000000002        1082.7600000000000     
          30   109.09999999999999        116.13000000000000       -47.363000000000000        1095.6500000000001     
          30   108.91000000000000        115.84000000000000       -48.316000000000003        1108.5400000000000     
          30   108.92000000000000        116.08000000000000       -47.603999999999999        1121.4301000000000     
          30   109.28000000000000        116.06000000000000       -48.529000000000003        1134.3199000000000     
          30   108.81999999999999        116.11000000000000       -47.286999999999999        1147.2100000000000     
          30   108.92000000000000        116.43000000000001       -46.899999999999999        1160.0999999999999     
          30   108.86000000000000        116.50000000000000       -47.793999999999997        1172.9900000000000     
          30   108.61000000000000        116.83000000000000       -46.170000000000002        1185.8800000000001     
          30   108.01000000000001        116.75000000000000       -48.734999999999999        1198.7700000000000     
          30   107.70000000000000        116.58000000000000       -50.173000000000002        1211.6600000000001     
          30   108.25000000000000        116.62000000000000       -51.683999999999997        1224.5500000000000     
          30   108.80000000000000        116.37000000000000       -49.140999999999998        1237.4399000000001     
          30   109.45999999999999        116.41000000000000       -48.076000000000001        1250.3299999999999     
          31   112.68000000000001        13.407999999999999       -52.728000000000002        0.0000000000000000     
          31   112.36000000000000        13.230000000000000       -50.578000000000003        12.890000000000001     
          31   112.45000000000000        13.087000000000000       -50.841999999999999        25.780000000000001     
          31   112.30000000000000        12.557000000000000       -54.694000000000003        38.670000000000002     
          31   111.91000000000000        12.153000000000000       -52.768000000000001        51.560000000000002     
          31   112.06000000000000        12.359999999999999       -52.296999999999997        64.450000000000003     
          31   112.12000000000000        12.571000000000000       -50.121000000000002        77.340000000000003     
          31   111.87000000000000        12.159000000000001       -48.642000000000003        90.230000000000004     
          31   112.43000000000001        11.874000000000001       -49.729999999999997        103.12000000000000     
          32   113.34999999999999        28.855000000000000       -49.924999999999997        0.0000000000000000     
          32   113.33000000000000        28.859000000000002       -50.560000000000002        12.890000000000001     
          32   113.15000000000001        28.783999999999999       -50.683000000000000        25.780000000000001     
          32   113.80000000000000        28.306000000000001       -49.871000000000002        38.670000000000002     
          32   113.70000000000000        28.145000000000000       -49.722000000000001        51.560000000000002     
          32   113.55000000000000        28.163000000000000       -49.814000000000000        64.450000000000003     
          32   114.02000000000000        28.475999999999999       -49.728999999999999        77.340000000000003     
          32   113.83000000000000        28.414000000000001       -50.807000000000002        90.230000000000004     
          32   114.29000000000001        28.617999999999999       -49.213000000000001        103.12000000000000     
          32   114.31999999999999        28.885000000000002       -48.113999999999997        116.01000000000001     
          32   114.47000000000000        28.911999999999999       -49.247000000000000        128.90000000000001     
          32   114.31999999999999        29.000000000000000       -48.670999999999999        141.78999999999999     
          32   114.59000000000000        28.806000000000001       -49.692000000000000        154.68000000000001     
          32   114.50000000000000        28.946999999999999       -48.965000000000003        167.56999999999999     
          32   114.81999999999999        29.260000000000002       -50.244999999999997        180.46000000000001     
          32   114.45999999999999        29.026000000000000       -47.216000000000001        193.34999999999999     
          32   114.55000000000000        29.148000000000000       -47.198000000000000        206.24000000000001     
          32   114.50000000000000        29.254999999999999       -49.988999999999997        219.13000000000000     
          32   114.54000000000001        29.167000000000002       -48.106000000000002        232.02000000000001     
          32   114.83000000000000        29.417999999999999       -48.850000000000001        244.91000000000000     
          32   115.04000000000001        29.042000000000002       -49.198999999999998        257.80000000000001     
          32   115.02000000000000        29.257999999999999       -49.253000000000000        270.69000000000000     
          32   114.94000000000000        29.300000000000001       -49.009999999999998        283.57999999999998     
          32   115.12000000000000        29.545999999999999       -49.057000000000002        296.47000000000003     
          32   115.02000000000000        29.288000000000000       -49.212000000000003        309.36000000000001     
          32   115.39000000000000        29.620999999999999       -50.195999999999998        322.25000000000000     
          32   115.58000000000000        29.879999999999999       -49.578000000000003        335.13999999999999     
          32   115.43000000000001        29.515999999999998       -49.918999999999997        348.02999999999997     
          32   115.55000000000000        29.488000000000000       -49.179000000000002        360.92000000000002     
          32   115.64000000000000        29.271999999999998       -49.807000000000002        373.81000000000000     
          32   115.67000000000000        29.308000000000000       -49.185000000000002        386.69999999999999     
          32   115.73000000000000        29.143000000000001       -49.222999999999999        399.58999999999997     
          32   115.89000000000000        29.396999999999998       -49.125999999999998        412.48000000000002     
          32   116.06000000000000        29.423999999999999       -49.381999999999998        425.37000000000000     
          32   116.16000000000000        29.571000000000002       -49.994000000000000        438.25999999999999     
          32   116.15000000000001        29.792000000000002       -49.061999999999998        451.14999999999998     
          32   116.00000000000000        30.370999999999999       -48.588999999999999        464.04000000000002     
          32   115.72000000000000        30.440999999999999       -48.671999999999997        476.93000000000001     
          32   115.80000000000000        30.411000000000001       -47.399000000000001        489.81999999999999     
          32   115.84999999999999        29.905999999999999       -48.491999999999997        502.70999999999998     
          32   115.91000000000000        29.888000000000002       -49.460000000000001        515.60000000000002     
          32   115.80000000000000        29.771000000000001       -47.555999999999997        528.49000000000001     
          32   115.86000000000000        29.245000000000001       -49.454999999999998        541.38000000000000     
          32   115.86000000000000        29.395000000000000       -48.652999999999999        554.26999999999998     
          32   115.75000000000000        29.494000000000000       -48.112000000000002        567.15999999999997     
          32   116.17000000000000        29.567000000000000       -50.323000000000000        580.04999999999995     
          32   116.05000000000000        29.440999999999999       -49.799999999999997        592.94000000000005     
          32   116.31000000000000        29.382999999999999       -49.939999999999998        605.83000000000004     
          32   116.02000000000000        29.649999999999999       -50.026000000000003        618.72000000000003     
          32   115.91000000000000        29.702000000000002       -50.012000000000000        631.61000000000001     
          32   115.87000000000000        29.757999999999999       -49.478999999999999        644.50000000000000     
          32   115.89000000000000        29.893999999999998       -49.112000000000002        657.38999999999999     
          32   115.79000000000001        30.138000000000002       -49.576999999999998        670.27999999999997     
          32   115.76000000000001        30.106000000000002       -49.037999999999997        683.16999999999996     
          32   115.73000000000000        30.111999999999998       -48.591999999999999        696.05999999999995     
          32   115.83000000000000        30.204000000000001       -48.277999999999999        708.95000000000005     
          32   115.79000000000001        30.143000000000001       -48.561999999999998        721.84000000000003     
          32   115.80000000000000        30.132999999999999       -49.930999999999997        734.73000000000002     
          32   115.90000000000001        29.907000000000000       -49.156999999999996        747.62000000000000     
          32   115.86000000000000        30.129999999999999       -49.018000000000001        760.50999999999999     
          32   115.75000000000000        29.966000000000001       -49.148000000000003        773.39999999999998     
          32   115.93000000000001        30.134000000000000       -49.558000000000000        786.28999999999996     
          32   115.73000000000000        30.181999999999999       -49.143000000000001        799.17999999999995     
          32   115.65000000000001        30.256000000000000       -50.201999999999998        812.07000000000005     
          32   115.73000000000000        30.379000000000001       -49.329000000000001        824.96000000000004     
          32   115.64000000000000        30.270000000000000       -49.881000000000000        837.85000000000002     
          32   115.59000000000000        30.190000000000001       -50.996000000000002        850.74000000000001     
          32   115.84999999999999        30.239000000000001       -51.029000000000003        863.63000000000000     
          32   115.75000000000000        30.335999999999999       -51.447000000000003        876.51999999999998     
          32   115.53000000000000        30.315999999999999       -49.988999999999997        889.40999999999997     
          32   115.83000000000000        30.343000000000000       -51.502000000000002        902.29999999999995     
          32   115.69000000000000        30.585000000000001       -51.094999999999999        915.19000000000005     
          32   115.52000000000000        30.664000000000001       -50.652999999999999        928.08000000000004     
          32   115.61000000000000        30.690000000000001       -51.588000000000001        940.97000000000003     
          32   114.97000000000000        30.925999999999998       -52.368000000000002        953.86000000000001     
          32   115.56999999999999        30.831000000000000       -51.902999999999999        966.75000000000000     
          32   115.04000000000001        30.931000000000001       -51.338000000000001        979.63999999999999     
          32   115.22000000000000        30.611000000000001       -51.125000000000000        992.52999999999997     
          32   115.04000000000001        30.542000000000002       -51.173999999999999        1005.4200000000000     
          32   115.23999999999999        30.303000000000001       -51.521000000000001        1018.3099999999999     
          32   115.43000000000001        30.251999999999999       -51.220999999999997        1031.2000000000000     
          32   115.31999999999999        30.419000000000000       -51.365000000000002        1044.0899999999999     
          32   115.42000000000000        30.349000000000000       -51.152000000000001        1056.9800000000000     
          32   115.64000000000000        29.902999999999999       -49.924999999999997        1069.8699999999999     
          32   116.09000000000000        29.481000000000002       -51.877000000000002        1082.7600000000000     
          32   116.31999999999999        29.193999999999999       -51.689999999999998        1095.6500000000001     
          32   116.06000000000000        29.396000000000001       -51.561999999999998        1108.5400000000000     
          32   115.75000000000000        29.736999999999998       -49.881999999999998        1121.4301000000000     
          32   115.48999999999999        29.579000000000001       -51.570000000000000        1134.3199000000000     
          32   115.45000000000000        29.776000000000000       -50.398000000000003        1147.2100000000000     
          32   115.67000000000000        29.747000000000000       -50.838999999999999        1160.0999999999999     
          32   115.67000000000000        29.504000000000001       -50.884000000000000        1172.9900000000000     
          32   115.91000000000000        29.234999999999999       -51.287999999999997        1185.8800000000001     
          32   116.12000000000000        29.381000000000000       -52.121000000000002        1198.7700000000000     
          32   115.86000000000000        29.472000000000001       -51.286000000000001        1211.6600000000001     
          32   116.02000000000000        29.443000000000001       -51.902999999999999        1224.5500000000000     
          32   115.81999999999999        29.364000000000001       -51.331000000000003        1237.4399000000001     
          32   115.93000000000001        29.216999999999999       -51.481000000000002        1250.3299999999999     
          33   112.73999999999999        127.94000000000000       -57.173999999999999        0.0000000000000000     
          33   113.80000000000000        128.31999999999999       -55.226999999999997        12.890000000000001     
          33   113.78000000000000        128.96000000000001       -57.271000000000001        25.780000000000001     
          33   115.04000000000001        129.94999999999999       -52.585999999999999        38.670000000000002     
          33   116.56999999999999        133.16999999999999       -51.048000000000002        51.560000000000002     
          33   116.80000000000000        132.86000000000001       -49.119000000000000        64.450000000000003     
          33   119.78000000000000        132.84999999999999       -55.787999999999997        77.340000000000003     
          33   120.05000000000000        132.81999999999999       -56.947000000000003        90.230000000000004     
          33   122.15000000000001        134.31000000000000       -59.137000000000000        103.12000000000000     
          33   122.75000000000000        134.91000000000000       -59.194000000000003        116.01000000000001     
          33   124.02000000000000        135.41999999999999       -61.406999999999996        128.90000000000001     
          34   115.77000000000000        278.67000000000002       -45.758000000000003        0.0000000000000000     
          34   118.06000000000000        276.79000000000002       -41.701000000000001        12.890000000000001     
          34   118.47000000000000        276.51999999999998       -44.186000000000000        25.780000000000001     
          34   118.47000000000000        276.35000000000002       -44.438000000000002        38.670000000000002     
          34   118.42000000000000        276.35000000000002       -43.396999999999998        51.560000000000002     
          34   118.76000000000001        275.82999999999998       -43.722000000000001        64.450000000000003     
          34   119.84999999999999        275.60000000000002       -43.456000000000003        77.340000000000003     
          34   120.47000000000000        275.58999999999997       -42.518000000000001        90.230000000000004     
          34   120.65000000000001        275.92000000000002       -42.218000000000004        103.12000000000000     
          34   121.06999999999999        275.88000000000000       -42.963000000000001        116.01000000000001     
          34   121.48999999999999        275.74000000000001       -43.445000000000000        128.90000000000001     
          35   121.13000000000000        118.13000000000000       -37.170000000000002        0.0000000000000000     
          35   120.98000000000000        118.36000000000000       -37.088000000000001        12.890000000000001     
          35   120.50000000000000        118.09000000000000       -36.265000000000001        25.780000000000001     
          35   119.98000000000000        117.76000000000001       -36.816000000000003        38.670000000000002     
          35   119.88000000000000        117.41000000000000       -36.814000000000000        51.560000000000002     
          35   119.90000000000001        117.28000000000000       -37.218000000000004        64.450000000000003     
          35   119.34000000000000        117.44000000000000       -35.877000000000002        77.340000000000003     
          35   119.56999999999999        118.20000000000000       -36.347999999999999        90.230000000000004     
          35   119.94000000000000        118.47000000000000       -37.235999999999997        103.12000000000000     
          35   120.42000000000000        118.42000000000000       -37.101999999999997        116.01000000000001     
          35   120.55000000000000        118.28000000000000       -35.906999999999996        128.90000000000001     
          35   121.17000000000000        118.03000000000000       -37.054000000000002        141.78999999999999     
          35   121.09999999999999        118.12000000000000       -37.445999999999998        154.68000000000001     
          35   120.47000000000000        118.70999999999999       -37.005000000000003        167.56999999999999     
          35   120.50000000000000        119.23000000000000       -37.505000000000003        180.46000000000001     
          35   120.47000000000000        119.04000000000001       -36.859999999999999        193.34999999999999     
          35   120.51000000000001        118.65000000000001       -36.436000000000000        206.24000000000001     
          35   120.59000000000000        118.01000000000001       -36.606000000000002        219.13000000000000     
          35   120.73999999999999        118.23000000000000       -36.656999999999996        232.02000000000001     
          35   120.76000000000001        117.97000000000000       -36.738999999999997        244.91000000000000     
          35   121.61000000000000        117.89000000000000       -36.314000000000000        257.80000000000001     
          35   122.45000000000000        117.36000000000000       -36.442999999999998        270.69000000000000     
          35   123.73000000000000        117.12000000000000       -34.473999999999997        283.57999999999998     
          35   123.95999999999999        117.01000000000001       -32.344999999999999        296.47000000000003     
          35   125.23999999999999        117.04000000000001       -31.353999999999999        309.36000000000001     
          35   126.13000000000000        118.87000000000000       -29.058000000000000        322.25000000000000     
          35   126.42000000000000        119.31000000000000       -28.940000000000001        335.13999999999999     
          35   126.23999999999999        118.77000000000000       -30.300999999999998        348.02999999999997     
          35   126.08000000000000        118.48999999999999       -29.463999999999999        360.92000000000002     
          35   126.29000000000001        117.55000000000000       -30.526000000000000        373.81000000000000     
          35   126.48000000000000        116.83000000000000       -30.952000000000002        386.69999999999999     
          35   126.69000000000000        116.45999999999999       -30.576000000000001        399.58999999999997     
          35   126.81000000000000        116.34999999999999       -30.539999999999999        412.48000000000002     
          35   126.54000000000001        116.28000000000000       -31.091999999999999        425.37000000000000     
          35   125.88000000000000        116.42000000000000       -31.977000000000000        438.25999999999999     
          35   125.98000000000000        116.56999999999999       -31.547999999999998        451.14999999999998     
          35   126.17000000000000        116.23000000000000       -32.325000000000003        464.04000000000002     
          35   126.19000000000000        116.09999999999999       -31.844000000000001        476.93000000000001     
          35   126.06000000000000        115.91000000000000       -31.619000000000000        489.81999999999999     
          35   126.28000000000000        115.98000000000000       -31.844000000000001        502.70999999999998     
          35   126.31000000000000        116.09999999999999       -32.030000000000001        515.60000000000002     
          35   126.06999999999999        115.81000000000000       -31.827000000000002        528.49000000000001     
          35   126.50000000000000        115.77000000000000       -31.760000000000002        541.38000000000000     
          35   126.06999999999999        116.06999999999999       -33.270000000000003        554.26999999999998     
          35   126.06999999999999        115.84000000000000       -32.268999999999998        567.15999999999997     
          35   125.65000000000001        116.34999999999999       -33.228000000000002        580.04999999999995     
          35   125.61000000000000        116.56999999999999       -33.911000000000001        592.94000000000005     
          35   126.18000000000001        115.84000000000000       -34.683999999999997        605.83000000000004     
          35   125.45000000000000        115.43000000000001       -34.622000000000000        618.72000000000003     
          35   125.19000000000000        115.20999999999999       -33.735999999999997        631.61000000000001     
          35   126.29000000000001        115.36000000000000       -32.341999999999999        644.50000000000000     
          35   126.59000000000000        115.30000000000000       -31.449999999999999        657.38999999999999     
          36   123.08000000000000        13.942000000000000       -51.637000000000000        0.0000000000000000     
          36   123.16000000000000        14.055999999999999       -50.869999999999997        12.890000000000001     
          36   123.08000000000000        14.016000000000000       -52.033999999999999        25.780000000000001     
          36   123.58000000000000        13.672000000000001       -53.979999999999997        38.670000000000002     
          36   123.89000000000000        13.635000000000000       -52.521999999999998        51.560000000000002     
          36   123.81000000000000        13.455000000000000       -51.540999999999997        64.450000000000003     
          36   124.06999999999999        13.398999999999999       -52.164000000000001        77.340000000000003     
          36   124.76000000000001        13.351000000000001       -52.488999999999997        90.230000000000004     
          36   125.47000000000000        13.122999999999999       -54.872999999999998        103.12000000000000     
          36   125.43000000000001        12.651999999999999       -55.058000000000000        116.01000000000001     
          36   126.37000000000000        12.853999999999999       -57.820000000000000        128.90000000000001     
          36   126.26000000000001        12.733000000000001       -55.302000000000000        141.78999999999999     
          37   122.72000000000000        170.88000000000000       -31.129000000000001        0.0000000000000000     
          37   120.29000000000001        170.18000000000001       -30.501999999999999        12.890000000000001     
          37   119.20000000000000        169.68000000000001       -32.005000000000003        25.780000000000001     
          37   117.94000000000000        169.28999999999999       -34.249000000000002        38.670000000000002     
          37   117.73999999999999        169.31999999999999       -32.264000000000003        51.560000000000002     
          37   115.79000000000001        164.84000000000000       -36.299999999999997        64.450000000000003     
          37   116.06000000000000        163.31999999999999       -35.908000000000001        77.340000000000003     
          37   114.17000000000000        160.99000000000001       -33.060000000000002        90.230000000000004     
          37   112.92000000000000        160.58000000000001       -30.064000000000000        103.12000000000000     
          37   111.81000000000000        161.19999999999999       -29.155999999999999        116.01000000000001     
          37   111.59000000000000        161.75999999999999       -29.600999999999999        128.90000000000001     
          37   111.40000000000001        162.22999999999999       -29.190000000000001        141.78999999999999     
          37   110.84999999999999        162.72000000000000       -29.256000000000000        154.68000000000001     
          37   110.87000000000000        162.50999999999999       -28.635000000000002        167.56999999999999     
          37   110.77000000000000        162.78999999999999       -30.329000000000001        180.46000000000001     
          37   110.13000000000000        163.50999999999999       -32.128000000000000        193.34999999999999     
          37   110.33000000000000        163.71000000000001       -31.027999999999999        206.24000000000001     
          37   111.31999999999999        163.47000000000000       -28.902000000000001        219.13000000000000     
          37   111.72000000000000        163.68000000000001       -28.439000000000000        232.02000000000001     
          37   112.68000000000001        163.56000000000000       -28.684000000000001        244.91000000000000     
          37   113.03000000000000        163.75000000000000       -28.567000000000000        257.80000000000001     
          37   113.26000000000001        163.19999999999999       -28.751999999999999        270.69000000000000     
          37   113.48000000000000        162.99000000000001       -29.013000000000002        283.57999999999998     
          37   113.66000000000000        162.63999999999999       -28.812000000000001        296.47000000000003     
          37   113.92000000000000        162.77000000000001       -29.210000000000001        309.36000000000001     
          37   114.00000000000000        163.15000000000001       -29.750000000000000        322.25000000000000     
          37   114.01000000000001        163.63000000000000       -30.248000000000001        335.13999999999999     
          37   113.26000000000001        165.78999999999999       -30.776000000000000        348.02999999999997     
          37   114.42000000000000        166.71000000000001       -30.611999999999998        360.92000000000002     
          37   114.89000000000000        166.80000000000001       -31.474000000000000        373.81000000000000     
          37   115.16000000000000        167.13000000000000       -31.536000000000001        386.69999999999999     
          37   115.08000000000000        167.75000000000000       -32.962000000000003        399.58999999999997     
          37   115.42000000000000        167.94000000000000       -31.161999999999999        412.48000000000002     
          37   115.66000000000000        167.75000000000000       -31.562999999999999        425.37000000000000     
          37   115.51000000000001        167.90000000000001       -32.162999999999997        438.25999999999999     
          37   115.69000000000000        167.96000000000001       -31.641999999999999        451.14999999999998     
          37   115.79000000000001        168.78000000000000       -31.021999999999998        464.04000000000002     
          37   115.47000000000000        169.09000000000000       -31.023000000000000        476.93000000000001     
          37   115.05000000000000        169.66999999999999       -31.030999999999999        489.81999999999999     
          37   114.30000000000000        169.97000000000000       -29.221000000000000        502.70999999999998     
          37   114.01000000000001        170.44000000000000       -28.930000000000000        515.60000000000002     
          37   114.63000000000000        170.77000000000001       -28.337000000000000        528.49000000000001     
          37   115.39000000000000        170.93000000000001       -28.106999999999999        541.38000000000000     
          37   115.53000000000000        171.11000000000001       -27.831000000000000        554.26999999999998     
          37   115.72000000000000        171.97999999999999       -27.506000000000000        567.15999999999997     
          37   115.78000000000000        171.78999999999999       -27.114999999999998        580.04999999999995     
          37   115.55000000000000        171.83000000000001       -27.216999999999999        592.94000000000005     
          37   115.63000000000000        171.75999999999999       -26.468000000000000        605.83000000000004     
          37   115.77000000000000        172.05000000000001       -25.882000000000001        618.72000000000003     
          37   115.95000000000000        172.27000000000001       -26.456000000000000        631.61000000000001     
          37   116.00000000000000        172.41000000000000       -26.184999999999999        644.50000000000000     
          37   116.11000000000000        172.47000000000000       -26.774000000000001        657.38999999999999     
          37   116.02000000000000        172.47000000000000       -26.655999999999999        670.27999999999997     
          37   116.01000000000001        172.91000000000000       -26.770000000000000        683.16999999999996     
          37   116.45999999999999        173.33000000000001       -26.841999999999999        696.05999999999995     
          37   116.81000000000000        173.30000000000001       -26.077000000000002        708.95000000000005     
          37   117.33000000000000        173.49000000000001       -26.138000000000002        721.84000000000003     
          37   117.34999999999999        173.81000000000000       -26.390000000000001        734.73000000000002     
          37   116.81999999999999        174.31999999999999       -24.991000000000000        747.62000000000000     
          37   117.08000000000000        175.38999999999999       -24.492999999999999        760.50999999999999     
          37   116.84999999999999        175.66999999999999       -24.835000000000001        773.39999999999998     
          37   116.81999999999999        175.90000000000001       -22.989999999999998        786.28999999999996     
          37   116.89000000000000        176.09999999999999       -23.431999999999999        799.17999999999995     
          37   116.68000000000001        176.05000000000001       -23.405000000000001        812.07000000000005     
          37   116.76000000000001        176.72000000000000       -23.925999999999998        824.96000000000004     
          37   116.77000000000000        177.63999999999999       -25.565000000000001        837.85000000000002     
          37   116.54000000000001        178.34999999999999       -25.882999999999999        850.74000000000001     
          37   116.51000000000001        178.52000000000001       -25.248000000000001        863.63000000000000     
          37   116.44000000000000        178.56999999999999       -25.574000000000002        876.51999999999998     
          37   116.94000000000000        178.61000000000001       -26.504999999999999        889.40999999999997     
          37   116.73999999999999        178.30000000000001       -26.643000000000001        902.29999999999995     
          37   116.00000000000000        178.08000000000001       -26.530999999999999        915.19000000000005     
          37   116.23999999999999        178.16999999999999       -25.227000000000000        928.08000000000004     
          37   116.48999999999999        178.21000000000001       -25.478000000000002        940.97000000000003     
          37   116.31000000000000        178.47999999999999       -25.706000000000000        953.86000000000001     
          37   115.55000000000000        178.94000000000000       -25.902999999999999        966.75000000000000     
          37   115.47000000000000        179.03999999999999       -27.289999999999999        979.63999999999999     
          37   115.83000000000000        179.12000000000000       -28.100999999999999        992.52999999999997     
          37   116.33000000000000        179.12000000000000       -27.867999999999999        1005.4200000000000     
          38   125.50000000000000        80.087999999999994       -53.061000000000000        0.0000000000000000     
          38   125.75000000000000        79.712000000000003       -54.079000000000001        12.890000000000001     
          38   125.93000000000001        79.269000000000005       -56.009000000000000        25.780000000000001     
          38   125.79000000000001        79.899000000000001       -55.393999999999998        38.670000000000002     
          38   125.58000000000000        79.753000000000000       -53.488999999999997        51.560000000000002     
          38   126.04000000000001        79.950000000000003       -54.451999999999998        64.450000000000003     
          38   125.25000000000000        81.025000000000006       -53.444000000000003        77.340000000000003     
          38   124.02000000000000        81.837000000000003       -52.884999999999998        90.230000000000004     
          38   123.80000000000000        81.849000000000004       -52.036999999999999        103.12000000000000     
          38   123.73000000000000        81.980999999999995       -52.131999999999998        116.01000000000001     
          38   124.68000000000001        81.465000000000003       -53.192999999999998        128.90000000000001     
          38   125.33000000000000        82.063999999999993       -51.938000000000002        141.78999999999999     
          38   126.73999999999999        81.230000000000004       -54.302000000000000        154.68000000000001     
          38   126.55000000000000        81.194999999999993       -54.447000000000003        167.56999999999999     
          38   125.93000000000001        81.045000000000002       -55.319000000000003        180.46000000000001     
          38   125.09999999999999        81.463999999999999       -52.957000000000001        193.34999999999999     
          38   125.11000000000000        81.332999999999998       -53.893999999999998        206.24000000000001     
          38   124.63000000000000        82.001000000000005       -52.220999999999997        219.13000000000000     
          38   123.26000000000001        82.774000000000001       -49.920999999999999        232.02000000000001     
          38   122.83000000000000        83.018000000000001       -50.540999999999997        244.91000000000000     
          38   122.76000000000001        83.313999999999993       -49.570999999999998        257.80000000000001     
          38   123.55000000000000        83.391000000000005       -49.975999999999999        270.69000000000000     
          38   123.73999999999999        83.385999999999996       -50.055999999999997        283.57999999999998     
          38   122.80000000000000        83.536000000000001       -49.058999999999997        296.47000000000003     
          38   123.38000000000000        83.394999999999996       -49.069000000000003        309.36000000000001     
          38   123.34999999999999        83.424999999999997       -48.911999999999999        322.25000000000000     
          38   123.02000000000000        83.290000000000006       -48.423999999999999        335.13999999999999     
          38   120.94000000000000        82.385999999999996       -48.329999999999998        348.02999999999997     
          38   119.27000000000000        81.932000000000002       -46.832000000000001        360.92000000000002     
          38   117.56999999999999        83.588999999999999       -49.993000000000002        373.81000000000000     
          39   125.05000000000000        133.24000000000001       -53.750999999999998        0.0000000000000000     
          39   126.62000000000000        132.56000000000000       -53.462000000000003        12.890000000000001     
          39   130.00000000000000        133.84999999999999       -50.485999999999997        25.780000000000001     
          39   129.13999999999999        133.66999999999999       -46.180999999999997        38.670000000000002     
          39   131.08000000000001        136.02000000000001       -49.039000000000001        51.560000000000002     
          39   132.12000000000000        136.50999999999999       -49.786000000000001        64.450000000000003     
          39   132.77000000000001        136.02000000000001       -50.887999999999998        77.340000000000003     
          39   133.63999999999999        136.53000000000000       -52.055999999999997        90.230000000000004     
          39   135.81999999999999        138.68000000000001       -53.631000000000000        103.12000000000000     
          39   136.86000000000001        139.97000000000000       -53.018000000000001        116.01000000000001     
          39   137.74000000000001        141.80000000000001       -52.473999999999997        128.90000000000001     
          39   138.03000000000000        144.56000000000000       -54.134000000000000        141.78999999999999     
          39   138.22999999999999        145.36000000000001       -52.965000000000003        154.68000000000001     
          39   138.78000000000000        147.06999999999999       -54.145000000000003        167.56999999999999     
          39   138.97999999999999        147.13999999999999       -53.950000000000003        180.46000000000001     
          40   125.18000000000001        244.59999999999999       -24.488000000000000        0.0000000000000000     
          40   125.30000000000000        243.22999999999999       -27.943999999999999        12.890000000000001     
          40   125.45000000000000        242.31000000000000       -29.524999999999999        25.780000000000001     
          40   125.58000000000000        242.16000000000000       -28.989999999999998        38.670000000000002     
          40   125.48000000000000        242.52000000000001       -29.408000000000001        51.560000000000002     
          40   125.55000000000000        242.09999999999999       -29.056000000000001        64.450000000000003     
          40   126.00000000000000        241.50999999999999       -30.710000000000001        77.340000000000003     
          40   125.86000000000000        241.52000000000001       -31.510000000000002        90.230000000000004     
          40   125.48999999999999        241.71000000000001       -31.565000000000001        103.12000000000000     
          40   125.20999999999999        241.56000000000000       -30.832999999999998        116.01000000000001     
          40   125.31999999999999        241.65000000000001       -32.107999999999997        128.90000000000001     
          40   124.88000000000000        241.83000000000001       -34.094999999999999        141.78999999999999     
          40   124.70999999999999        241.99000000000001       -34.996000000000002        154.68000000000001     
          40   124.38000000000000        242.09000000000000       -32.520000000000003        167.56999999999999     
          40   124.23999999999999        242.59000000000000       -31.341999999999999        180.46000000000001     
          40   123.69000000000000        243.44999999999999       -30.925999999999998        193.34999999999999     
          40   123.06999999999999        244.22000000000000       -29.768999999999998        206.24000000000001     
          40   122.92000000000000        245.72000000000000       -30.286999999999999        219.13000000000000     
          40   123.95999999999999        246.09999999999999       -30.556999999999999        232.02000000000001     
          40   122.90000000000001        246.03999999999999       -31.731999999999999        244.91000000000000     
          40   123.45000000000000        246.15000000000001       -29.777999999999999        257.80000000000001     
          40   124.15000000000001        246.18000000000001       -30.404000000000000        270.69000000000000     
          40   124.51000000000001        246.40000000000001       -30.021000000000001        283.57999999999998     
          40   124.34000000000000        246.33000000000001       -29.757000000000001        296.47000000000003     
          40   123.42000000000000        246.30000000000001       -32.625999999999998        309.36000000000001     
          40   123.66000000000000        246.28000000000000       -31.611999999999998        322.25000000000000     
          40   123.16000000000000        246.78999999999999       -31.210999999999999        335.13999999999999     
          40   123.17000000000000        247.28999999999999       -30.875000000000000        348.02999999999997     
          40   123.33000000000000        247.84000000000000       -29.620000000000001        360.92000000000002     
          40   123.95000000000000        247.72999999999999       -29.872000000000000        373.81000000000000     
          40   124.59999999999999        248.13000000000000       -29.178000000000001        386.69999999999999     
          40   124.69000000000000        248.74000000000001       -29.718000000000000        399.58999999999997     
          40   124.56000000000000        248.94999999999999       -29.428999999999998        412.48000000000002     
          40   123.95999999999999        249.00000000000000       -29.437000000000001        425.37000000000000     
          40   123.42000000000000        249.47000000000000       -29.236999999999998        438.25999999999999     
          40   123.50000000000000        249.19999999999999       -29.843000000000000        451.14999999999998     
          40   123.89000000000000        249.59000000000000       -30.280000000000001        464.04000000000002     
          40   123.30000000000000        249.77000000000001       -29.186000000000000        476.93000000000001     
          40   123.51000000000001        249.69999999999999       -29.997000000000000        489.81999999999999     
          40   123.56000000000000        249.91000000000000       -29.530000000000001        502.70999999999998     
          40   123.59999999999999        249.84999999999999       -29.533000000000001        515.60000000000002     
          40   124.01000000000001        249.22000000000000       -28.507000000000001        528.49000000000001     
          40   123.56000000000000        248.72999999999999       -26.966000000000001        541.38000000000000     
          40   123.56000000000000        248.66999999999999       -28.736999999999998        554.26999999999998     
          40   123.65000000000001        248.65000000000001       -29.074000000000002        567.15999999999997     
          40   123.75000000000000        248.83000000000001       -28.922999999999998        580.04999999999995     
          40   123.76000000000001        248.59999999999999       -28.265000000000001        592.94000000000005     
          40   123.98000000000000        248.80000000000001       -28.884000000000000        605.83000000000004     
          40   124.17000000000000        249.34000000000000       -28.635000000000002        618.72000000000003     
          40   124.30000000000000        249.38999999999999       -29.059000000000001        631.61000000000001     
          40   124.93000000000001        249.53999999999999       -30.841999999999999        644.50000000000000     
          40   124.86000000000000        249.75000000000000       -30.113000000000000        657.38999999999999     
          40   125.20999999999999        250.25999999999999       -31.023000000000000        670.27999999999997     
          40   125.25000000000000        250.52000000000001       -31.036000000000001        683.16999999999996     
          40   125.14000000000000        250.75999999999999       -31.093000000000000        696.05999999999995     
          40   124.84999999999999        250.74000000000001       -29.399000000000001        708.95000000000005     
          40   124.65000000000001        250.78000000000000       -29.091999999999999        721.84000000000003     
          40   124.59000000000000        250.75999999999999       -28.088000000000001        734.73000000000002     
          40   124.43000000000001        250.78999999999999       -27.003000000000000        747.62000000000000     
          40   124.23000000000000        250.80000000000001       -25.991000000000000        760.50999999999999     
          40   124.25000000000000        250.75000000000000       -25.704999999999998        773.39999999999998     
          40   124.11000000000000        250.61000000000001       -25.538000000000000        786.28999999999996     
          40   124.17000000000000        250.56999999999999       -25.140999999999998        799.17999999999995     
          40   124.03000000000000        250.47000000000000       -25.245999999999999        812.07000000000005     
          40   123.93000000000001        250.49000000000001       -25.997000000000000        824.96000000000004     
          40   123.48999999999999        250.46000000000001       -25.327999999999999        837.85000000000002     
          40   123.37000000000000        250.52000000000001       -25.808000000000000        850.74000000000001     
          40   123.36000000000000        250.52000000000001       -25.302000000000000        863.63000000000000     
          40   123.14000000000000        250.63000000000000       -24.259000000000000        876.51999999999998     
          40   123.06000000000000        250.84000000000000       -24.055000000000000        889.40999999999997     
          40   122.76000000000001        250.97999999999999       -24.340000000000000        902.29999999999995     
          40   122.88000000000000        250.91000000000000       -24.914999999999999        915.19000000000005     
          40   123.06999999999999        251.06000000000000       -24.885000000000002        928.08000000000004     
          40   123.20999999999999        250.97000000000000       -24.864000000000001        940.97000000000003     
          40   123.30000000000000        250.91000000000000       -24.637000000000000        953.86000000000001     
          40   123.22000000000000        251.12000000000000       -25.202000000000002        966.75000000000000     
          40   123.23999999999999        251.33000000000001       -25.292000000000002        979.63999999999999     
          40   122.93000000000001        251.22999999999999       -25.573000000000000        992.52999999999997     
          40   123.11000000000000        251.62000000000000       -24.741000000000000        1005.4200000000000     
          40   123.11000000000000        251.38000000000000       -24.382000000000001        1018.3099999999999     
          40   123.28000000000000        251.30000000000001       -24.809999999999999        1031.2000000000000     
          40   123.23999999999999        251.66999999999999       -24.346000000000000        1044.0899999999999     
          40   123.65000000000001        252.36000000000001       -24.337000000000000        1056.9800000000000     
          40   123.69000000000000        252.61000000000001       -24.469000000000001        1069.8699999999999     
          40   123.67000000000000        252.40000000000001       -24.372000000000000        1082.7600000000000     
          40   123.68000000000001        252.44000000000000       -24.181999999999999        1095.6500000000001     
          40   123.59000000000000        252.53999999999999       -23.800999999999998        1108.5400000000000     
          40   123.75000000000000        252.96000000000001       -23.680000000000000        1121.4301000000000     
          40   123.67000000000000        252.94000000000000       -22.959000000000000        1134.3199000000000     
          40   123.76000000000001        253.06999999999999       -23.797000000000001        1147.2100000000000     
          40   123.90000000000001        252.99000000000001       -23.792999999999999        1160.0999999999999     
          40   123.92000000000000        253.34000000000000       -23.623000000000001        1172.9900000000000     
          40   124.31000000000000        253.38000000000000       -24.321000000000002        1185.8800000000001     
          40   124.04000000000001        253.77000000000001       -23.364000000000001        1198.7700000000000     
          40   123.81000000000000        254.02000000000001       -23.751999999999999        1211.6600000000001     
          40   123.95999999999999        254.21000000000001       -23.309999999999999        1224.5500000000000     
          40   123.62000000000000        254.50000000000000       -23.087000000000000        1237.4399000000001     
          40   123.78000000000000        254.53999999999999       -23.018000000000001        1250.3299999999999     
          41   126.80000000000000        207.81999999999999       -14.266000000000000        0.0000000000000000     
          41   126.78000000000000        207.56999999999999       -14.103999999999999        12.890000000000001     
          41   127.05000000000000        207.34999999999999       -14.561999999999999        25.780000000000001     
          41   126.66000000000000        207.56999999999999       -14.085000000000001        38.670000000000002     
          41   127.12000000000000        206.90000000000001       -13.782999999999999        51.560000000000002     
          41   126.70000000000000        207.09999999999999       -14.004000000000000        64.450000000000003     
          41   126.34000000000000        206.94000000000000       -15.557000000000000        77.340000000000003     
          41   126.39000000000000        206.59999999999999       -14.699999999999999        90.230000000000004     
          41   126.64000000000000        206.69999999999999       -14.752000000000001        103.12000000000000     
          42   127.39000000000000        144.47000000000000       -61.265000000000001        0.0000000000000000     
          42   126.88000000000000        146.13000000000000       -58.783999999999999        12.890000000000001     
          42   126.56999999999999        146.62000000000000       -57.886000000000003        25.780000000000001     
          42   127.06999999999999        147.63999999999999       -56.302000000000000        38.670000000000002     
          42   127.18000000000001        150.16000000000000       -53.152000000000001        51.560000000000002     
          42   127.75000000000000        151.97000000000000       -51.774999999999999        64.450000000000003     
          42   127.70000000000000        152.80000000000001       -50.161999999999999        77.340000000000003     
          42   127.87000000000000        154.03999999999999       -49.353000000000002        90.230000000000004     
          42   128.75999999999999        155.02000000000001       -51.677000000000000        103.12000000000000     
          42   126.68000000000001        155.66000000000000       -46.497000000000000        116.01000000000001     
          42   125.84999999999999        156.25000000000000       -47.792999999999999        128.90000000000001     
          42   126.37000000000000        157.19000000000000       -46.655999999999999        141.78999999999999     
          42   128.56000000000000        158.78000000000000       -50.843000000000004        154.68000000000001     
          42   130.15000000000001        160.47000000000000       -52.232999999999997        167.56999999999999     
          42   130.31999999999999        160.80000000000001       -50.433999999999997        180.46000000000001     
          42   131.63999999999999        163.44999999999999       -47.335999999999999        193.34999999999999     
          42   132.56000000000000        164.72000000000000       -50.793999999999997        206.24000000000001     
          43   131.91999999999999        49.844000000000001       -57.636000000000003        0.0000000000000000     
          43   132.84000000000000        48.783999999999999       -59.667000000000002        12.890000000000001     
          43   133.05000000000001        48.398000000000003       -57.244999999999997        25.780000000000001     
          43   133.46000000000001        48.103000000000002       -60.392000000000003        38.670000000000002     
          43   134.09999999999999        47.981999999999999       -56.090000000000003        51.560000000000002     
          43   133.43000000000001        47.616000000000000       -58.758000000000003        64.450000000000003     
          43   132.81000000000000        47.012999999999998       -59.520000000000003        77.340000000000003     
          43   132.52000000000001        45.957000000000001       -59.972000000000001        90.230000000000004     
          43   132.86000000000001        45.941000000000003       -59.213000000000001        103.12000000000000     
          43   132.62000000000000        44.453000000000003       -56.799999999999997        116.01000000000001     
          43   133.53999999999999        42.271000000000001       -61.963999999999999        128.90000000000001     
          43   133.47999999999999        40.759000000000000       -57.573999999999998        141.78999999999999     
          43   133.15000000000001        40.210000000000001       -58.706000000000003        154.68000000000001     
          43   132.56999999999999        40.073999999999998       -60.036999999999999        167.56999999999999     
          44   138.06000000000000        167.50999999999999       -27.492000000000001        0.0000000000000000     
          44   137.84999999999999        166.78999999999999       -27.725000000000001        12.890000000000001     
          44   137.74000000000001        165.94000000000000       -27.937999999999999        25.780000000000001     
          44   138.34999999999999        166.25999999999999       -29.439000000000000        38.670000000000002     
          44   137.59000000000000        167.49000000000001       -29.138999999999999        51.560000000000002     
          44   137.06000000000000        168.46000000000001       -29.504000000000001        64.450000000000003     
          44   137.63000000000000        168.78000000000000       -27.888999999999999        77.340000000000003     
          44   137.55000000000001        168.18000000000001       -25.452999999999999        90.230000000000004     
          44   137.03999999999999        167.28000000000000       -29.143000000000001        103.12000000000000     
          44   134.97999999999999        170.80000000000001       -34.396000000000001        116.01000000000001     
          44   134.00000000000000        172.03000000000000       -35.186999999999998        128.90000000000001     
          45   139.69999999999999        30.564000000000000       -51.656999999999996        0.0000000000000000     
          45   139.68000000000001        30.305000000000000       -51.866999999999997        12.890000000000001     
          45   139.69000000000000        30.617000000000001       -51.497999999999998        25.780000000000001     
          45   139.19000000000000        30.963000000000001       -52.649000000000001        38.670000000000002     
          45   139.00000000000000        30.847000000000001       -52.024000000000001        51.560000000000002     
          45   139.09000000000000        30.280999999999999       -51.558999999999997        64.450000000000003     
          45   140.09000000000000        30.879999999999999       -53.579999999999998        77.340000000000003     
          45   140.30000000000001        31.009000000000000       -51.155000000000001        90.230000000000004     
          45   140.11000000000001        30.853999999999999       -50.249000000000002        103.12000000000000     
          45   139.78000000000000        30.579999999999998       -49.881000000000000        116.01000000000001     
          45   140.30000000000001        30.416000000000000       -50.015999999999998        128.90000000000001     
          45   139.25999999999999        30.523000000000000       -51.418999999999997        141.78999999999999     
          45   140.16999999999999        30.256000000000000       -50.774999999999999        154.68000000000001     
          45   139.94000000000000        30.250000000000000       -51.198000000000000        167.56999999999999     
          45   140.30000000000001        30.786000000000001       -50.238999999999997        180.46000000000001     
          45   139.96000000000001        31.282000000000000       -49.777000000000001        193.34999999999999     
          45   140.12000000000000        31.087000000000000       -50.953000000000003        206.24000000000001     
          45   140.06999999999999        30.920000000000002       -51.356000000000002        219.13000000000000     
          45   140.75999999999999        29.882999999999999       -49.835000000000001        232.02000000000001     
          45   141.12000000000000        31.251000000000001       -52.319000000000003        244.91000000000000     
          45   140.75999999999999        30.879999999999999       -52.451000000000001        257.80000000000001     
          45   140.97000000000000        30.622000000000000       -50.531999999999996        270.69000000000000     
          45   142.68000000000001        29.486000000000001       -50.484000000000002        283.57999999999998     
          45   141.22000000000000        30.754999999999999       -51.149999999999999        296.47000000000003     
          45   139.47999999999999        30.843000000000000       -50.935000000000002        309.36000000000001     
          46   143.77000000000001        8.1480999999999995       -46.469000000000001        0.0000000000000000     
          46   143.88999999999999        8.1224000000000007       -45.598999999999997        12.890000000000001     
          46   143.91999999999999        8.3375000000000004       -45.148000000000003        25.780000000000001     
          46   144.06000000000000        8.5000000000000000       -45.640999999999998        38.670000000000002     
          46   143.91999999999999        8.5093999999999994       -43.326000000000001        51.560000000000002     
          46   144.00999999999999        9.1511999999999993       -43.220999999999997        64.450000000000003     
          46   144.06999999999999        9.6227999999999998       -42.542000000000002        77.340000000000003     
          46   144.11000000000001        9.7794000000000008       -42.130000000000003        90.230000000000004     
          46   143.93000000000001        9.7367000000000008       -42.719999999999999        103.12000000000000     
          46   144.63000000000000        9.9388000000000005       -43.439999999999998        116.01000000000001     
          46   144.84999999999999        10.058000000000000       -42.715000000000003        128.90000000000001     
          46   145.22000000000000        10.081000000000000       -43.594000000000001        141.78999999999999     
          46   145.31999999999999        10.257000000000000       -43.548000000000002        154.68000000000001     
          46   145.21000000000001        10.045999999999999       -43.521999999999998        167.56999999999999     
          46   145.24000000000001        10.214000000000000       -43.920999999999999        180.46000000000001     
          46   145.58000000000001        10.255000000000001       -43.433000000000000        193.34999999999999     
          46   145.22000000000000        10.190000000000000       -43.622999999999998        206.24000000000001     
          46   145.69999999999999        10.388000000000000       -45.487000000000002        219.13000000000000     
          46   145.91999999999999        9.7317000000000000       -45.401000000000003        232.02000000000001     
          46   146.05000000000001        9.4692000000000007       -46.023000000000003        244.91000000000000     
          46   146.02000000000001        9.3861000000000008       -45.374000000000002        257.80000000000001     
          46   145.97999999999999        9.2281999999999993       -46.031999999999996        270.69000000000000     
          46   145.83000000000001        9.1477000000000004       -45.688000000000002        283.57999999999998     
          46   146.09999999999999        8.9520999999999997       -45.741000000000000        296.47000000000003     
          46   145.97000000000000        8.7307000000000006       -46.335000000000001        309.36000000000001     
          46   146.13000000000000        8.4894999999999996       -45.912999999999997        322.25000000000000     
          46   146.19000000000000        8.2370000000000001       -45.631999999999998        335.13999999999999     
          46   145.94999999999999        8.2598000000000003       -45.902999999999999        348.02999999999997     
          46   145.58000000000001        7.9245999999999999       -46.582999999999998        360.92000000000002     
          46   145.50000000000000        8.0023000000000000       -45.783999999999999        373.81000000000000     
          46   145.19999999999999        8.2141999999999999       -44.686999999999998        386.69999999999999     
          46   145.21000000000001        8.1466999999999992       -44.883000000000003        399.58999999999997     
          46   145.31000000000000        8.2105999999999995       -45.326000000000001        412.48000000000002     
          46   145.71000000000001        8.0306999999999995       -45.447000000000003        425.37000000000000     
          46   145.96000000000001        8.1763999999999992       -45.545999999999999        438.25999999999999     
          46   146.69999999999999        8.0503999999999998       -45.165999999999997        451.14999999999998     
          46   147.06999999999999        8.2309999999999999       -45.390999999999998        464.04000000000002     
          46   147.63000000000000        8.2344000000000008       -46.006999999999998        476.93000000000001     
          46   147.44999999999999        7.9824999999999999       -45.848999999999997        489.81999999999999     
          46   146.86000000000001        7.8718000000000004       -45.304000000000002        502.70999999999998     
          46   146.78000000000000        7.9915000000000003       -46.432000000000002        515.60000000000002     
          46   147.25999999999999        8.3213000000000008       -44.965000000000003        528.49000000000001     
          46   147.61000000000001        8.2928999999999995       -44.012000000000000        541.38000000000000     
          46   147.49000000000001        8.4520000000000000       -44.825000000000003        554.26999999999998     
          46   148.13999999999999        8.6928999999999998       -45.817000000000000        567.15999999999997     
          46   148.50999999999999        8.5691000000000006       -45.067000000000000        580.04999999999995     
          46   148.53000000000000        8.5802999999999994       -46.347000000000001        592.94000000000005     
          46   148.81999999999999        8.3884000000000007       -44.984999999999999        605.83000000000004     
          46   149.37000000000000        8.4969000000000001       -46.811000000000000        618.72000000000003     
          46   149.68000000000001        8.8172999999999995       -45.755000000000003        631.61000000000001     
          46   150.05000000000001        8.6717999999999993       -45.548000000000002        644.50000000000000     
          46   150.16000000000000        8.9187999999999992       -45.826000000000001        657.38999999999999     
          46   150.97000000000000        8.7033000000000005       -47.430000000000000        670.27999999999997     
          46   152.34999999999999        9.2963000000000005       -44.024000000000001        683.16999999999996     
          46   151.25000000000000        9.2475000000000005       -44.741999999999997        696.05999999999995     
          46   150.97000000000000        9.0310000000000006       -45.871000000000002        708.95000000000005     
          46   151.34999999999999        9.9587000000000003       -44.027000000000001        721.84000000000003     
          47   143.37000000000000        86.287000000000006       -34.252000000000002        0.0000000000000000     
          47   143.06000000000000        85.994000000000000       -34.125999999999998        12.890000000000001     
          47   143.25000000000000        85.829999999999998       -34.271999999999998        25.780000000000001     
          47   143.34000000000000        85.935000000000002       -32.509000000000000        38.670000000000002     
          47   143.27000000000001        86.244000000000000       -31.777000000000001        51.560000000000002     
          47   143.50000000000000        86.105000000000004       -34.198000000000000        64.450000000000003     
          47   142.88999999999999        85.933999999999997       -31.952000000000002        77.340000000000003     
          47   143.25999999999999        85.897999999999996       -33.305999999999997        90.230000000000004     
          47   143.49000000000001        85.721000000000004       -34.640000000000001        103.12000000000000     
          47   143.06000000000000        85.698999999999998       -30.553000000000001        116.01000000000001     
          47   143.16999999999999        85.280000000000001       -35.081000000000003        128.90000000000001     
          47   143.59999999999999        85.530000000000001       -33.649999999999999        141.78999999999999     
          47   143.50999999999999        85.328000000000003       -34.780000000000001        154.68000000000001     
          47   143.15000000000001        85.356999999999999       -34.052000000000000        167.56999999999999     
          47   143.50999999999999        85.462999999999994       -35.076999999999998        180.46000000000001     
          47   143.72999999999999        85.555000000000007       -33.639000000000003        193.34999999999999     
          47   143.40000000000001        85.695999999999998       -33.247000000000000        206.24000000000001     
          47   143.66000000000000        85.718999999999994       -33.866000000000000        219.13000000000000     
          48   144.18000000000001        192.09000000000000       -27.609000000000002        0.0000000000000000     
          48   143.86000000000001        191.99000000000001       -27.835000000000001        12.890000000000001     
          48   144.66000000000000        192.40000000000001       -28.184999999999999        25.780000000000001     
          48   144.34000000000000        192.72999999999999       -29.202999999999999        38.670000000000002     
          48   143.97999999999999        192.41000000000000       -28.050999999999998        51.560000000000002     
          48   144.59999999999999        192.00999999999999       -27.818000000000001        64.450000000000003     
          48   144.19999999999999        192.16999999999999       -28.013999999999999        77.340000000000003     
          48   142.94000000000000        192.43000000000001       -29.082999999999998        90.230000000000004     
          48   138.90000000000001        192.58000000000001       -30.736000000000001        103.12000000000000     
          48   137.72000000000000        192.93000000000001       -28.971000000000000        116.01000000000001     
          48   137.15000000000001        192.88000000000000       -34.076000000000001        128.90000000000001     
          48   136.81999999999999        192.75999999999999       -33.393999999999998        141.78999999999999     
          48   137.18000000000001        192.71000000000001       -34.793999999999997        154.68000000000001     
          48   136.22999999999999        193.13000000000000       -31.218000000000000        167.56999999999999     
          48   135.56000000000000        192.84999999999999       -34.241000000000000        180.46000000000001     
          48   135.21000000000001        193.28999999999999       -34.195999999999998        193.34999999999999     
          48   135.05000000000001        193.63999999999999       -35.518000000000001        206.24000000000001     
          48   134.86000000000001        193.93000000000001       -33.427000000000000        219.13000000000000     
          48   134.81000000000000        194.08000000000001       -36.844999999999999        232.02000000000001     
          48   133.96000000000001        194.09000000000000       -38.529000000000003        244.91000000000000     
          48   133.41000000000000        194.44000000000000       -38.155000000000001        257.80000000000001     
          48   133.71000000000001        194.31999999999999       -38.634000000000000        270.69000000000000     
          48   132.53000000000000        194.25999999999999       -40.409999999999997        283.57999999999998     
          48   132.19000000000000        194.34000000000000       -38.850999999999999        296.47000000000003     
          48   131.56000000000000        195.41999999999999       -39.723999999999997        309.36000000000001     
          48   131.71000000000001        194.78999999999999       -41.670999999999999        322.25000000000000     
          49   144.75999999999999        215.74000000000001       -27.384000000000000        0.0000000000000000     
          49   143.13000000000000        214.65000000000001       -28.277000000000001        12.890000000000001     
          49   142.21000000000001        214.00000000000000       -27.757999999999999        25.780000000000001     
          49   141.75999999999999        213.80000000000001       -26.027999999999999        38.670000000000002     
          49   142.41000000000000        213.28000000000000       -25.292000000000002        51.560000000000002     
          49   142.40000000000001        213.19000000000000       -25.087000000000000        64.450000000000003     
          49   142.75000000000000        213.05000000000001       -26.430000000000000        77.340000000000003     
          49   142.81999999999999        212.93000000000001       -25.474000000000000        90.230000000000004     
          49   143.09999999999999        212.84000000000000       -27.440999999999999        103.12000000000000     
          49   143.49000000000001        211.69000000000000       -27.227000000000000        116.01000000000001     
          49   144.13000000000000        211.53999999999999       -25.728999999999999        128.90000000000001     
          49   145.63999999999999        211.71000000000001       -28.632999999999999        141.78999999999999     
          49   146.03999999999999        212.09000000000000       -29.597000000000001        154.68000000000001     
          49   145.52000000000001        213.37000000000000       -30.407000000000000        167.56999999999999     
          49   145.03000000000000        213.86000000000001       -31.469999999999999        180.46000000000001     
          49   145.19000000000000        213.84000000000000       -32.194000000000003        193.34999999999999     
          49   144.74000000000001        214.06000000000000       -29.751999999999999        206.24000000000001     
          49   143.87000000000000        214.69000000000000       -26.943999999999999        219.13000000000000     
          49   143.72000000000000        215.12000000000000       -27.885999999999999        232.02000000000001     
          49   143.91000000000000        215.31999999999999       -28.763000000000002        244.91000000000000     
          49   144.43000000000001        216.15000000000001       -28.866000000000000        257.80000000000001     
          49   144.93000000000001        216.34999999999999       -28.998000000000001        270.69000000000000     
          49   146.53000000000000        216.71000000000001       -30.079999999999998        283.57999999999998     
          50   148.87000000000000        143.25999999999999       -27.210000000000001        0.0000000000000000     
          50   148.41000000000000        140.68000000000001       -28.364000000000001        12.890000000000001     
          50   147.69999999999999        140.52000000000001       -28.282000000000000        25.780000000000001     
          50   149.43000000000001        138.56999999999999       -31.324999999999999        38.670000000000002     
          50   151.84999999999999        136.31000000000000       -32.424999999999997        51.560000000000002     
          50   152.75999999999999        135.40000000000001       -31.536000000000001        64.450000000000003     
          50   152.65000000000001        135.18000000000001       -31.116000000000000        77.340000000000003     
          50   152.30000000000001        135.22999999999999       -33.316000000000003        90.230000000000004     
          50   152.68000000000001        135.94999999999999       -35.076999999999998        103.12000000000000     
          50   152.87000000000000        136.77000000000001       -36.667999999999999        116.01000000000001     
          50   153.90000000000001        137.88000000000000       -42.545000000000002        128.90000000000001     
          50   155.77000000000001        138.53000000000000       -45.945000000000000        141.78999999999999     
          50   156.80000000000001        138.46000000000001       -47.866000000000000        154.68000000000001     
          50   159.78999999999999        139.62000000000000       -46.939000000000000        167.56999999999999     
          51   151.38000000000000        7.0644999999999998       -57.884999999999998        0.0000000000000000     
          51   151.56000000000000        6.5690000000000000       -55.829999999999998        12.890000000000001     
          51   151.56999999999999        6.1962999999999999       -56.512000000000000        25.780000000000001     
          51   151.41000000000000        6.5027999999999997       -56.052000000000000        38.670000000000002     
          51   151.56999999999999        6.3109000000000002       -55.281999999999996        51.560000000000002     
          51   151.90000000000001        6.2666000000000004       -55.317999999999998        64.450000000000003     
          51   151.75999999999999        6.4100000000000001       -56.250999999999998        77.340000000000003     
          51   152.06999999999999        6.5510000000000002       -55.240000000000002        90.230000000000004     
          51   151.63999999999999        6.9211999999999998       -54.506000000000000        103.12000000000000     
          51   151.66000000000000        6.7252000000000001       -54.889000000000003        116.01000000000001     
          51   151.78000000000000        6.5880000000000001       -56.426000000000002        128.90000000000001     
          51   151.59000000000000        6.8216000000000001       -55.030000000000001        141.78999999999999     
          51   151.80000000000001        6.4916000000000000       -55.954999999999998        154.68000000000001     
          51   151.78999999999999        6.4303999999999997       -56.771000000000001        167.56999999999999     
          51   151.88999999999999        6.3204000000000002       -55.460999999999999        180.46000000000001     
          51   151.71000000000001        6.6421000000000001       -56.331000000000003        193.34999999999999     
          51   151.84999999999999        6.0003000000000002       -53.256999999999998        206.24000000000001     
          51   152.05000000000001        6.4318999999999997       -55.030999999999999        219.13000000000000     
          51   152.05000000000001        6.2281000000000004       -56.555999999999997        232.02000000000001     
          51   151.78999999999999        6.5949000000000000       -55.807000000000002        244.91000000000000     
          51   152.02000000000001        6.3959000000000001       -56.722999999999999        257.80000000000001     
          52   152.66000000000000        49.338999999999999       -48.338000000000001        0.0000000000000000     
          52   153.08000000000001        51.015999999999998       -47.404000000000003        12.890000000000001     
          52   153.71000000000001        52.512000000000000       -44.363999999999997        25.780000000000001     
          52   155.28999999999999        53.499000000000002       -42.866999999999997        38.670000000000002     
          52   157.69999999999999        53.841000000000001       -40.875000000000000        51.560000000000002     
          52   157.44999999999999        55.177999999999997       -38.978000000000002        64.450000000000003     
          52   157.72999999999999        57.311000000000000       -38.085000000000001        77.340000000000003     
          52   159.09999999999999        60.161999999999999       -36.423000000000002        90.230000000000004     
          52   161.25000000000000        61.816000000000003       -36.411999999999999        103.12000000000000     
          52   163.84000000000000        62.195000000000000       -36.576999999999998        116.01000000000001     
          52   167.49000000000001        63.009999999999998       -38.530999999999999        128.90000000000001     
          52   169.11000000000001        63.661999999999999       -39.850999999999999        141.78999999999999     
          52   169.97999999999999        64.257000000000005       -40.485999999999997        154.68000000000001     
          52   170.34999999999999        65.280000000000001       -42.957999999999998        167.56999999999999     
          52   169.69000000000000        67.051000000000002       -42.520000000000003        180.46000000000001     
          52   169.06999999999999        69.900000000000006       -43.567999999999998        193.34999999999999     
          52   169.47000000000000        70.272999999999996       -42.447000000000003        206.24000000000001     
          53   155.19000000000000        257.00000000000000       -31.658999999999999        0.0000000000000000     
          53   155.83000000000001        258.43000000000001       -32.445999999999998        12.890000000000001     
          53   156.11000000000001        257.67000000000002       -31.079999999999998        25.780000000000001     
          53   157.22000000000000        258.60000000000002       -31.495999999999999        38.670000000000002     
          53   158.53000000000000        259.55000000000001       -30.751000000000001        51.560000000000002     
          53   159.72999999999999        259.99000000000001       -30.992999999999999        64.450000000000003     
          53   164.31999999999999        261.89999999999998       -28.276000000000000        77.340000000000003     
          53   165.16000000000000        262.30000000000001       -26.745000000000001        90.230000000000004     
          53   165.90000000000001        262.43000000000001       -26.167999999999999        103.12000000000000     
          53   166.93000000000001        262.25999999999999       -24.132000000000001        116.01000000000001     
          53   166.91000000000000        262.44000000000000       -23.361000000000001        128.90000000000001     
          53   166.84999999999999        261.10000000000002       -22.465000000000000        141.78999999999999     
          53   167.50999999999999        259.67000000000002       -21.099000000000000        154.68000000000001     
          54   158.28000000000000        19.111000000000001       -46.722999999999999        0.0000000000000000     
          54   157.81000000000000        18.204999999999998       -43.176000000000002        12.890000000000001     
          54   158.16999999999999        17.673999999999999       -45.133000000000003        25.780000000000001     
          54   157.87000000000000        17.106999999999999       -42.765999999999998        38.670000000000002     
          54   158.11000000000001        17.097999999999999       -43.371000000000002        51.560000000000002     
          54   157.74000000000001        17.047999999999998       -40.709000000000003        64.450000000000003     
          54   158.37000000000000        16.855000000000000       -44.052000000000000        77.340000000000003     
          54   158.74000000000001        16.530999999999999       -43.664999999999999        90.230000000000004     
          54   159.06000000000000        15.909000000000001       -42.110999999999997        103.12000000000000     
          54   159.52000000000001        15.888000000000000       -42.848999999999997        116.01000000000001     
          54   159.88000000000000        15.728000000000000       -41.527999999999999        128.90000000000001     
          54   160.78999999999999        15.637000000000000       -42.226999999999997        141.78999999999999     
          54   161.43000000000001        16.077999999999999       -44.201000000000001        154.68000000000001     
          54   162.25000000000000        16.050999999999998       -44.287999999999997        167.56999999999999     
          54   162.59000000000000        15.685000000000000       -41.454999999999998        180.46000000000001     
          54   162.28000000000000        16.248000000000001       -44.021999999999998        193.34999999999999     
          54   162.83000000000001        16.184999999999999       -43.335000000000001        206.24000000000001     
          54   162.59000000000000        15.526000000000000       -41.411999999999999        219.13000000000000     
          54   162.49000000000001        15.423999999999999       -42.524000000000001        232.02000000000001     
          54   162.65000000000001        14.813000000000001       -41.427000000000000        244.91000000000000     
          54   163.09000000000000        14.541000000000000       -40.399000000000001        257.80000000000001     
          54   163.59999999999999        14.856000000000000       -40.729999999999997        270.69000000000000     
          54   163.56999999999999        14.380000000000001       -37.490000000000002        283.57999999999998     
          54   163.56999999999999        14.115000000000000       -38.113999999999997        296.47000000000003     
          54   163.25000000000000        13.920000000000000       -37.679000000000002        309.36000000000001     
          54   162.59999999999999        13.829000000000001       -35.435000000000002        322.25000000000000     
          54   161.53000000000000        14.023999999999999       -34.466999999999999        335.13999999999999     
          54   161.02000000000001        13.807000000000000       -35.088999999999999        348.02999999999997     
          54   159.58000000000001        13.638999999999999       -35.182000000000002        360.92000000000002     
          54   160.09999999999999        13.904000000000000       -33.881000000000000        373.81000000000000     
          54   159.78999999999999        13.907999999999999       -33.703000000000003        386.69999999999999     
          54   159.78999999999999        13.846000000000000       -34.329999999999998        399.58999999999997     
          54   159.46000000000001        14.374000000000001       -34.034999999999997        412.48000000000002     
          54   159.81999999999999        13.407000000000000       -34.561000000000000        425.37000000000000     
          54   159.96000000000001        13.420000000000000       -33.874000000000002        438.25999999999999     
          54   158.91999999999999        12.134000000000000       -33.665999999999997        451.14999999999998     
          54   159.31000000000000        12.837000000000000       -33.731000000000002        464.04000000000002     
          54   158.69000000000000        12.643000000000001       -34.033999999999999        476.93000000000001     
          54   159.00000000000000        13.054000000000000       -33.406999999999996        489.81999999999999     
          54   158.71000000000001        13.414000000000000       -33.920000000000002        502.70999999999998     
          54   157.96000000000001        12.992000000000001       -34.192000000000000        515.60000000000002     
          54   157.08000000000001        12.962999999999999       -33.750000000000000        528.49000000000001     
          54   156.41999999999999        12.690000000000000       -33.631999999999998        541.38000000000000     
          54   156.50999999999999        12.740000000000000       -34.014000000000003        554.26999999999998     
          54   155.81999999999999        13.210000000000001       -34.027999999999999        567.15999999999997     
          54   154.63000000000000        13.247999999999999       -33.619000000000000        580.04999999999995     
          54   155.83000000000001        13.994000000000000       -34.079999999999998        592.94000000000005     
          54   157.19999999999999        14.500999999999999       -34.002000000000002        605.83000000000004     
          54   157.47999999999999        14.103999999999999       -34.683999999999997        618.72000000000003     
          54   158.38999999999999        13.177000000000000       -35.686999999999998        631.61000000000001     
          54   157.78000000000000        12.973000000000001       -33.499000000000002        644.50000000000000     
          54   158.50000000000000        13.289999999999999       -34.256000000000000        657.38999999999999     
          54   157.84000000000000        12.768000000000001       -34.667000000000002        670.27999999999997     
          54   156.84999999999999        12.542000000000000       -34.341999999999999        683.16999999999996     
          54   158.05000000000001        13.122999999999999       -34.521000000000001        696.05999999999995     
          54   158.75999999999999        14.098000000000001       -34.386000000000003        708.95000000000005     
          54   157.16000000000000        12.837999999999999       -34.670000000000002        721.84000000000003     
          54   152.94000000000000        11.279000000000000       -36.671999999999997        734.73000000000002     
          54   153.38000000000000        10.956000000000000       -36.685000000000002        747.62000000000000     
          54   153.68000000000001        11.975000000000000       -36.484999999999999        760.50999999999999     
          54   154.16999999999999        11.951000000000001       -36.612000000000002        773.39999999999998     
          54   153.52000000000001        11.076000000000001       -37.029000000000003        786.28999999999996     
          54   154.03999999999999        10.805999999999999       -37.033000000000001        799.17999999999995     
          54   154.80000000000001        10.872000000000000       -36.395000000000003        812.07000000000005     
          54   155.56999999999999        10.417000000000000       -36.874000000000002        824.96000000000004     
          54   154.66999999999999        10.820000000000000       -36.411999999999999        837.85000000000002     
          54   154.47000000000000        10.787000000000001       -37.198999999999998        850.74000000000001     
          54   155.19999999999999        10.602000000000000       -37.015999999999998        863.63000000000000     
          55   160.34999999999999        30.038000000000000       -55.939000000000000        0.0000000000000000     
          55   160.86000000000001        29.681999999999999       -57.667999999999999        12.890000000000001     
          55   161.13999999999999        28.510000000000002       -57.411000000000001        25.780000000000001     
          55   162.09999999999999        29.908999999999999       -57.616000000000000        38.670000000000002     
          55   161.99000000000001        30.082000000000001       -56.386000000000003        51.560000000000002     
          55   162.00000000000000        30.212000000000000       -58.799999999999997        64.450000000000003     
          55   161.74000000000001        30.181999999999999       -58.043999999999997        77.340000000000003     
          55   160.93000000000001        30.024999999999999       -56.234000000000002        90.230000000000004     
          55   161.21000000000001        29.713000000000001       -55.399999999999999        103.12000000000000     
          56   169.88999999999999        175.53999999999999       -22.905999999999999        0.0000000000000000     
          56   169.31999999999999        176.47000000000000       -23.794000000000000        12.890000000000001     
          56   169.34999999999999        176.75999999999999       -23.631000000000000        25.780000000000001     
          56   169.75999999999999        176.65000000000001       -24.544000000000000        38.670000000000002     
          56   170.31999999999999        176.11000000000001       -23.910000000000000        51.560000000000002     
          56   169.24000000000001        176.75000000000000       -22.673999999999999        64.450000000000003     
          56   167.34999999999999        179.03999999999999       -21.885999999999999        77.340000000000003     
          56   167.27000000000001        178.50999999999999       -21.696000000000002        90.230000000000004     
          56   167.36000000000001        178.65000000000001       -19.181000000000001        103.12000000000000     
          56   167.44999999999999        178.72000000000000       -18.605000000000000        116.01000000000001     
          56   167.50999999999999        178.62000000000000       -18.603999999999999        128.90000000000001     
          56   167.05000000000001        179.09999999999999       -19.731999999999999        141.78999999999999     
          56   166.88000000000000        180.22999999999999       -22.576000000000001        154.68000000000001     
          56   166.81000000000000        181.21000000000001       -21.530999999999999        167.56999999999999     
          56   167.25000000000000        181.31000000000000       -23.169000000000000        180.46000000000001     
          56   166.41000000000000        180.84999999999999       -22.396999999999998        193.34999999999999     
          56   164.97999999999999        178.19999999999999       -19.065999999999999        206.24000000000001     
          56   164.69000000000000        178.15000000000001       -18.120000000000001        219.13000000000000     
          56   163.72000000000000        178.41999999999999       -17.581000000000000        232.02000000000001     
          56   161.03999999999999        180.19999999999999       -19.001000000000001        244.91000000000000     
          56   160.94999999999999        180.72999999999999       -17.181000000000001        257.80000000000001     
          56   157.34000000000000        178.91999999999999       -17.605000000000000        270.69000000000000     
          56   157.16999999999999        178.69000000000000       -17.538000000000000        283.57999999999998     
          56   157.00999999999999        178.34000000000000       -17.231999999999999        296.47000000000003     
          56   155.93000000000001        176.99000000000001       -16.091999999999999        309.36000000000001     
          56   155.06999999999999        176.28999999999999       -16.481999999999999        322.25000000000000     
          56   154.59999999999999        176.66000000000000       -16.047000000000001        335.13999999999999     
          56   154.15000000000001        171.05000000000001       -15.548999999999999        348.02999999999997     
          56   153.72999999999999        169.59000000000000       -17.172999999999998        360.92000000000002     
          56   152.47000000000000        167.36000000000001       -20.495999999999999        373.81000000000000     
          56   151.71000000000001        166.99000000000001       -19.416000000000000        386.69999999999999     
          56   152.41000000000000        166.77000000000001       -15.423000000000000        399.58999999999997     
          56   151.94999999999999        162.63000000000000       -18.523000000000000        412.48000000000002     
          56   152.47999999999999        162.81999999999999       -16.541000000000000        425.37000000000000     
          56   154.87000000000000        164.22000000000000       -16.907000000000000        438.25999999999999     
          56   155.96000000000001        164.99000000000001       -14.603999999999999        451.14999999999998     
          56   156.34000000000000        164.41000000000000       -14.054000000000000        464.04000000000002     
          56   155.40000000000001        165.02000000000001       -19.524000000000001        476.93000000000001     
          57   173.50999999999999        126.13000000000000       -16.837000000000000        0.0000000000000000     
          57   175.11000000000001        125.79000000000001       -16.411999999999999        12.890000000000001     
          57   178.44999999999999        126.28000000000000       -16.850999999999999        25.780000000000001     
          57   181.66999999999999        127.95000000000000       -17.294000000000000        38.670000000000002     
          57   184.36000000000001        129.37000000000000       -16.047999999999998        51.560000000000002     
          57   189.00000000000000        131.44000000000000       -17.343000000000000        64.450000000000003     
          57   191.93000000000001        132.96000000000001       -16.827999999999999        77.340000000000003     
          57   193.88999999999999        136.52000000000001       -16.384000000000000        90.230000000000004     
          57   196.66000000000000        137.16999999999999       -16.532000000000000        103.12000000000000     
          57   197.65000000000001        139.08000000000001       -15.252000000000001        116.01000000000001     
          57   199.94999999999999        141.06000000000000       -14.644000000000000        128.90000000000001     
          57   202.44999999999999        142.78999999999999       -15.936000000000000        141.78999999999999     
          58   176.18000000000001        150.96000000000001       -28.510999999999999        0.0000000000000000     
          58   178.38000000000000        151.03000000000000       -29.065000000000001        12.890000000000001     
          58   179.41999999999999        151.05000000000001       -27.294000000000000        25.780000000000001     
          58   182.78999999999999        151.13000000000000       -27.309000000000001        38.670000000000002     
          58   185.06000000000000        149.94000000000000       -32.414000000000001        51.560000000000002     
          58   188.00000000000000        150.27000000000001       -35.299999999999997        64.450000000000003     
          58   190.84999999999999        149.50000000000000       -37.261000000000003        77.340000000000003     
          58   193.84999999999999        148.97999999999999       -38.643999999999998        90.230000000000004     
          58   196.90000000000001        147.84000000000000       -39.616999999999997        103.12000000000000     
          58   197.09000000000000        147.55000000000001       -38.945000000000000        116.01000000000001     
          58   202.41999999999999        148.87000000000000       -37.454999999999998        128.90000000000001     
          58   203.00000000000000        148.47000000000000       -39.936000000000000        141.78999999999999     
          58   203.72000000000000        148.96000000000001       -36.805999999999997        154.68000000000001     
          58   204.30000000000001        148.87000000000000       -33.976999999999997        167.56999999999999     
          59   179.86000000000001        86.397999999999996       -29.071999999999999        0.0000000000000000     
          59   179.84999999999999        86.355999999999995       -28.791000000000000        12.890000000000001     
          59   179.97999999999999        86.536000000000001       -28.699000000000002        25.780000000000001     
          59   180.03000000000000        86.475999999999999       -28.382999999999999        38.670000000000002     
          59   180.09999999999999        86.484999999999999       -29.430000000000000        51.560000000000002     
          59   179.91999999999999        86.748999999999995       -28.693000000000001        64.450000000000003     
          59   179.78999999999999        86.838999999999999       -28.838000000000001        77.340000000000003     
          59   179.78999999999999        86.884000000000000       -29.009000000000000        90.230000000000004     
          59   179.90000000000001        86.959000000000003       -29.039000000000001        103.12000000000000     
          59   179.69000000000000        86.864999999999995       -28.597000000000001        116.01000000000001     
          59   179.68000000000001        86.939999999999998       -29.097999999999999        128.90000000000001     
          59   179.69999999999999        87.013999999999996       -28.469999999999999        141.78999999999999     
          59   179.68000000000001        87.072999999999993       -29.213999999999999        154.68000000000001     
          59   179.49000000000001        87.099000000000004       -29.257000000000001        167.56999999999999     
          59   179.81999999999999        87.744000000000000       -30.097000000000001        180.46000000000001     
          59   179.71000000000001        88.162000000000006       -29.356000000000002        193.34999999999999     
          59   179.66999999999999        87.685000000000002       -29.521999999999998        206.24000000000001     
          59   179.56999999999999        87.956999999999994       -29.719000000000001        219.13000000000000     
          59   179.65000000000001        87.756000000000000       -29.917999999999999        232.02000000000001     
          59   179.59000000000000        87.692999999999998       -29.882000000000001        244.91000000000000     
          59   179.65000000000001        88.007000000000005       -29.739000000000001        257.80000000000001     
          59   179.72000000000000        87.977999999999994       -29.913000000000000        270.69000000000000     
          60   184.47999999999999        105.39000000000000       -54.539000000000001        0.0000000000000000     
          60   181.78999999999999        104.12000000000000       -59.320999999999998        12.890000000000001     
          60   180.21000000000001        104.37000000000000       -58.558000000000000        25.780000000000001     
          60   179.15000000000001        105.63000000000000       -59.280000000000001        38.670000000000002     
          60   176.59000000000000        106.98000000000000       -59.755000000000003        51.560000000000002     
          60   176.88999999999999        107.04000000000001       -58.753999999999998        64.450000000000003     
          60   175.78000000000000        108.02000000000000       -58.893000000000001        77.340000000000003     
          60   175.25000000000000        109.02000000000000       -58.463999999999999        90.230000000000004     
          60   172.33000000000001        111.88000000000000       -55.228000000000002        103.12000000000000     
          61   186.97999999999999        142.66000000000000       -22.263000000000002        0.0000000000000000     
          61   187.22000000000000        142.02000000000001       -24.440000000000001        12.890000000000001     
          61   185.84000000000000        141.58000000000001       -20.088999999999999        25.780000000000001     
          61   186.93000000000001        140.88999999999999       -25.369000000000000        38.670000000000002     
          61   186.44000000000000        139.78000000000000       -26.565000000000001        51.560000000000002     
          61   186.91000000000000        140.28000000000000       -27.747000000000000        64.450000000000003     
          61   186.12000000000000        140.52000000000001       -26.457999999999998        77.340000000000003     
          61   186.59999999999999        140.08000000000001       -28.768999999999998        90.230000000000004     
          61   187.00999999999999        140.19000000000000       -27.122000000000000        103.12000000000000     
          61   186.94999999999999        140.16000000000000       -25.673999999999999        116.01000000000001     
          61   187.13000000000000        140.41999999999999       -26.605000000000000        128.90000000000001     
          61   187.15000000000001        140.50999999999999       -26.141999999999999        141.78999999999999     
          61   187.68000000000001        140.94000000000000       -26.969999999999999        154.68000000000001     
          61   187.11000000000001        141.22999999999999       -25.137000000000000        167.56999999999999     
          61   186.90000000000001        141.63999999999999       -25.452000000000002        180.46000000000001     
          61   185.84999999999999        142.52000000000001       -19.475999999999999        193.34999999999999     
          62   187.18000000000001        281.80000000000001       -17.289999999999999        0.0000000000000000     
          62   186.94000000000000        282.00999999999999       -19.341999999999999        12.890000000000001     
          62   186.78000000000000        281.98000000000002       -18.727000000000000        25.780000000000001     
          62   186.69999999999999        281.68000000000001       -16.890000000000001        38.670000000000002     
          62   186.91999999999999        281.51999999999998       -17.288000000000000        51.560000000000002     
          62   186.49000000000001        281.81999999999999       -17.018000000000001        64.450000000000003     
          62   185.91000000000000        282.26999999999998       -17.927000000000000        77.340000000000003     
          62   186.53999999999999        281.94999999999999       -20.245000000000001        90.230000000000004     
          62   186.36000000000001        282.06000000000000       -17.751999999999999        103.12000000000000     
          62   186.28999999999999        281.97000000000003       -16.927000000000000        116.01000000000001     
          62   185.88999999999999        281.94000000000000       -15.803000000000001        128.90000000000001     
          62   185.62000000000000        282.37000000000000       -16.228000000000002        141.78999999999999     
          62   185.78999999999999        281.95999999999998       -16.309999999999999        154.68000000000001     
          62   185.69000000000000        281.93000000000001       -15.205000000000000        167.56999999999999     
          62   185.69000000000000        281.63999999999999       -16.280999999999999        180.46000000000001     
          62   185.69000000000000        281.80000000000001       -16.376999999999999        193.34999999999999     
          62   185.25999999999999        282.12000000000000       -16.120999999999999        206.24000000000001     
          62   185.28999999999999        282.19000000000000       -16.228000000000002        219.13000000000000     
          62   184.66000000000000        282.62000000000000       -16.321000000000002        232.02000000000001     
          62   185.36000000000001        282.20999999999998       -15.907999999999999        244.91000000000000     
          62   185.63999999999999        282.04000000000002       -16.103000000000002        257.80000000000001     
          62   186.16000000000000        282.20999999999998       -15.750999999999999        270.69000000000000     
          62   186.09000000000000        281.99000000000001       -15.292999999999999        283.57999999999998     
          62   186.55000000000001        281.81999999999999       -16.390000000000001        296.47000000000003     
          62   186.84999999999999        281.37000000000000       -16.062000000000001        309.36000000000001     
          62   186.55000000000001        281.31999999999999       -16.059000000000001        322.25000000000000     
          62   186.03000000000000        281.00999999999999       -14.632000000000000        335.13999999999999     
          62   186.28000000000000        281.33999999999997       -16.151000000000000        348.02999999999997     
          62   185.90000000000001        281.60000000000002       -14.933999999999999        360.92000000000002     
          62   186.56000000000000        282.05000000000001       -18.838000000000001        373.81000000000000     
          62   186.43000000000001        282.19999999999999       -18.494000000000000        386.69999999999999     
          62   186.38999999999999        282.29000000000002       -19.811000000000000        399.58999999999997     
          62   186.66999999999999        282.29000000000002       -18.408999999999999        412.48000000000002     
          62   186.28000000000000        282.30000000000001       -18.739999999999998        425.37000000000000     
          62   186.58000000000001        282.51999999999998       -18.753000000000000        438.25999999999999     
          62   185.75000000000000        282.69999999999999       -17.558000000000000        451.14999999999998     
          62   185.81000000000000        282.72000000000003       -17.966000000000001        464.04000000000002     
          62   186.00999999999999        282.75999999999999       -16.562000000000001        476.93000000000001     
          62   186.22000000000000        283.10000000000002       -18.070000000000000        489.81999999999999     
          62   185.91999999999999        283.05000000000001       -17.570000000000000        502.70999999999998     
          62   186.28000000000000        283.30000000000001       -18.995000000000001        515.60000000000002     
          62   186.46000000000001        283.45999999999998       -19.606999999999999        528.49000000000001     
          62   186.71000000000001        283.25000000000000       -19.852000000000000        541.38000000000000     
          62   186.38999999999999        283.23000000000002       -19.966000000000001        554.26999999999998     
          62   186.28999999999999        283.25999999999999       -19.928000000000001        567.15999999999997     
          62   186.71000000000001        283.06999999999999       -19.571000000000002        580.04999999999995     
          62   186.81999999999999        283.14999999999998       -19.305000000000000        592.94000000000005     
          62   187.06999999999999        283.13000000000000       -19.157000000000000        605.83000000000004     
          62   187.12000000000000        282.93000000000001       -19.803999999999998        618.72000000000003     
          62   186.94999999999999        282.83999999999997       -19.457000000000001        631.61000000000001     
          62   187.31999999999999        282.72000000000003       -19.798999999999999        644.50000000000000     
          62   188.05000000000001        282.63999999999999       -20.120000000000001        657.38999999999999     
          62   187.78999999999999        282.23000000000002       -18.385999999999999        670.27999999999997     
          62   187.83000000000001        282.39999999999998       -16.773000000000000        683.16999999999996     
          62   187.93000000000001        282.33999999999997       -17.457999999999998        696.05999999999995     
          62   189.16000000000000        283.06000000000000       -21.887000000000000        708.95000000000005     
          62   188.40000000000001        282.60000000000002       -19.975000000000001        721.84000000000003     
          62   187.91999999999999        282.89999999999998       -19.420000000000002        734.73000000000002     
          62   188.31000000000000        282.91000000000003       -21.635000000000002        747.62000000000000     
          62   188.05000000000001        283.05000000000001       -20.376999999999999        760.50999999999999     
          62   187.88999999999999        282.55000000000001       -20.591999999999999        773.39999999999998     
          62   187.71000000000001        282.75000000000000       -19.673999999999999        786.28999999999996     
          62   187.86000000000001        282.79000000000002       -20.521999999999998        799.17999999999995     
          62   187.72000000000000        282.42000000000002       -19.501999999999999        812.07000000000005     
          62   187.96000000000001        282.23000000000002       -21.178999999999998        824.96000000000004     
          62   187.74000000000001        282.01999999999998       -20.480000000000000        837.85000000000002     
          62   187.53999999999999        281.88999999999999       -20.795999999999999        850.74000000000001     
          62   187.59000000000000        281.67000000000002       -20.199999999999999        863.63000000000000     
          62   188.08000000000001        281.66000000000003       -21.503000000000000        876.51999999999998     
          62   187.66000000000000        281.73000000000002       -20.707000000000001        889.40999999999997     
          62   187.80000000000001        281.92000000000002       -20.937999999999999        902.29999999999995     
          62   187.38999999999999        281.81999999999999       -18.510000000000002        915.19000000000005     
          62   187.87000000000000        281.92000000000002       -22.079999999999998        928.08000000000004     
          62   187.53999999999999        281.89999999999998       -20.806999999999999        940.97000000000003     
          62   186.74000000000001        281.97000000000003       -18.716999999999999        953.86000000000001     
          62   186.86000000000001        281.88999999999999       -19.585000000000001        966.75000000000000     
          62   186.68000000000001        282.11000000000001       -20.344999999999999        979.63999999999999     
          62   186.56999999999999        281.95999999999998       -18.998000000000001        992.52999999999997     
          62   186.75999999999999        281.88000000000000       -20.216000000000001        1005.4200000000000     
          62   187.88000000000000        281.93000000000001       -21.687000000000001        1018.3099999999999     
          62   188.13999999999999        282.25999999999999       -22.646000000000001        1031.2000000000000     
          62   189.16000000000000        282.38000000000000       -22.579999999999998        1044.0899999999999     
          63   188.91999999999999        107.31000000000000       -31.527000000000001        0.0000000000000000     
          63   188.27000000000001        108.61000000000000       -30.459000000000000        12.890000000000001     
          63   188.19999999999999        109.06000000000000       -31.061000000000000        25.780000000000001     
          63   187.28000000000000        109.34000000000000       -29.831000000000000        38.670000000000002     
          63   187.06999999999999        109.50000000000000       -28.739000000000001        51.560000000000002     
          63   186.87000000000000        109.88000000000000       -28.190000000000001        64.450000000000003     
          63   186.97999999999999        110.23000000000000       -26.094999999999999        77.340000000000003     
          63   186.75000000000000        111.61000000000000       -24.861000000000001        90.230000000000004     
          63   186.62000000000000        114.27000000000000       -24.398000000000000        103.12000000000000     
          63   185.56000000000000        116.19000000000000       -25.956000000000000        116.01000000000001     
          63   186.75999999999999        115.06000000000000       -25.626000000000001        128.90000000000001     
          63   187.88999999999999        115.15000000000001       -25.396999999999998        141.78999999999999     
          63   188.44999999999999        115.04000000000001       -24.574999999999999        154.68000000000001     
          64   190.31000000000000        174.66000000000000       -27.738000000000000        0.0000000000000000     
          64   189.46000000000001        176.02000000000001       -24.631000000000000        12.890000000000001     
          64   189.47999999999999        176.13999999999999       -25.859999999999999        25.780000000000001     
          64   190.30000000000001        176.62000000000000       -27.026000000000000        38.670000000000002     
          64   190.09999999999999        176.84999999999999       -24.785000000000000        51.560000000000002     
          64   189.63999999999999        177.81999999999999       -26.695000000000000        64.450000000000003     
          64   191.84999999999999        180.66000000000000       -27.123000000000001        77.340000000000003     
          64   191.93000000000001        181.18000000000001       -25.280999999999999        90.230000000000004     
          64   192.94999999999999        182.31000000000000       -26.780999999999999        103.12000000000000     
          64   194.63000000000000        183.06000000000000       -28.738000000000000        116.01000000000001     
          64   194.90000000000001        183.47000000000000       -28.829000000000001        128.90000000000001     
          64   197.19999999999999        182.02000000000001       -25.396000000000001        141.78999999999999     
          64   198.37000000000000        181.74000000000001       -26.507999999999999        154.68000000000001     
          64   198.58000000000001        181.65000000000001       -26.341999999999999        167.56999999999999     
          64   198.49000000000001        181.11000000000001       -28.045000000000002        180.46000000000001     
          64   198.40000000000001        180.90000000000001       -27.504999999999999        193.34999999999999     
          64   198.61000000000001        180.93000000000001       -29.472999999999999        206.24000000000001     
          64   198.06000000000000        180.75999999999999       -26.718000000000000        219.13000000000000     
          64   198.25999999999999        180.78999999999999       -26.033000000000001        232.02000000000001     
          64   198.88999999999999        180.87000000000000       -27.250000000000000        244.91000000000000     
          64   198.84999999999999        180.83000000000001       -27.716999999999999        257.80000000000001     
          64   198.77000000000001        181.06999999999999       -23.959000000000000        270.69000000000000     
          64   198.90000000000001        181.31999999999999       -24.520000000000000        283.57999999999998     
          64   198.75999999999999        181.21000000000001       -24.605000000000000        296.47000000000003     
          64   198.56000000000000        180.97000000000000       -22.875000000000000        309.36000000000001     
          64   198.36000000000001        180.66000000000000       -23.271000000000001        322.25000000000000     
          64   198.91000000000000        180.91000000000000       -27.446000000000002        335.13999999999999     
          64   198.21000000000001        180.52000000000001       -26.318999999999999        348.02999999999997     
          64   198.31999999999999        181.03999999999999       -25.789999999999999        360.92000000000002     
          64   198.43000000000001        180.75000000000000       -24.239000000000001        373.81000000000000     
          65   196.12000000000000        238.90000000000001       -10.449999999999999        0.0000000000000000     
          65   196.83000000000001        238.33000000000001       -9.9074000000000009        12.890000000000001     
          65   196.41000000000000        237.43000000000001       -10.480000000000000        25.780000000000001     
          65   195.93000000000001        236.16000000000000       -11.558999999999999        38.670000000000002     
          65   195.47000000000000        234.91000000000000       -11.209000000000000        51.560000000000002     
          65   196.75000000000000        231.37000000000000       -14.087999999999999        64.450000000000003     
          65   197.99000000000001        231.71000000000001       -14.172000000000001        77.340000000000003     
          65   199.41999999999999        232.31999999999999       -16.599000000000000        90.230000000000004     
          65   200.56999999999999        232.68000000000001       -16.962000000000000        103.12000000000000     
          65   201.71000000000001        233.66000000000000       -20.753000000000000        116.01000000000001     
          65   200.72000000000000        233.65000000000001       -23.187999999999999        128.90000000000001     
          65   201.52000000000001        233.19999999999999       -24.734999999999999        141.78999999999999     
          66   198.38999999999999        180.84999999999999       -24.550000000000001        0.0000000000000000     
          66   198.78999999999999        181.24000000000001       -24.420999999999999        12.890000000000001     
          66   198.66000000000000        180.97000000000000       -24.910000000000000        25.780000000000001     
          66   198.62000000000000        180.69999999999999       -26.379000000000001        38.670000000000002     
          66   198.62000000000000        180.88999999999999       -25.972999999999999        51.560000000000002     
          66   199.27000000000001        180.71000000000001       -27.933000000000000        64.450000000000003     
          66   198.18000000000001        180.86000000000001       -24.916000000000000        77.340000000000003     
          66   197.78999999999999        180.58000000000001       -24.361999999999998        90.230000000000004     
          66   197.96000000000001        180.56000000000000       -25.806000000000001        103.12000000000000     
          67   201.34000000000000        103.93000000000001       -26.870000000000001        0.0000000000000000     
          67   202.16000000000000        103.59000000000000       -26.468000000000000        12.890000000000001     
          67   203.97999999999999        103.52000000000000       -26.623999999999999        25.780000000000001     
          67   204.40000000000001        103.87000000000000       -25.614999999999998        38.670000000000002     
          67   205.91999999999999        104.23999999999999       -26.053999999999998        51.560000000000002     
          67   209.41000000000000        104.48999999999999       -27.728999999999999        64.450000000000003     
          67   208.94999999999999        104.73999999999999       -27.667000000000002        77.340000000000003     
          67   208.15000000000001        104.56000000000000       -26.359000000000002        90.230000000000004     
          67   209.19000000000000        104.40000000000001       -26.681999999999999        103.12000000000000     
          67   210.97000000000000        104.26000000000001       -27.370999999999999        116.01000000000001     
          67   211.16000000000000        103.79000000000001       -27.364000000000001        128.90000000000001     
          67   210.69000000000000        103.05000000000000       -25.457999999999998        141.78999999999999     
          67   210.84000000000000        103.13000000000000       -26.094999999999999        154.68000000000001     
          67   211.34999999999999        103.47000000000000       -27.036999999999999        167.56999999999999     
          67   211.66999999999999        103.42000000000000       -26.532000000000000        180.46000000000001     
          67   217.52000000000001        102.13000000000000       -22.823000000000000        193.34999999999999     
          67   217.43000000000001        101.95999999999999       -22.440999999999999        206.24000000000001     
          67   217.19000000000000        101.81999999999999       -21.998999999999999        219.13000000000000     
          67   217.06000000000000        101.81000000000000       -22.702000000000002        232.02000000000001     
          67   218.99000000000001        100.27000000000000       -23.260999999999999        244.91000000000000     
          67   221.13999999999999        97.465999999999994       -25.385999999999999        257.80000000000001     
          67   222.38999999999999        95.242999999999995       -27.984999999999999        270.69000000000000     
          67   223.69000000000000        94.745999999999995       -27.260000000000002        283.57999999999998     
          67   222.96000000000001        95.073999999999998       -25.936000000000000        296.47000000000003     
          67   222.69999999999999        95.212000000000003       -26.448000000000000        309.36000000000001     
          67   223.83000000000001        94.765000000000001       -26.041000000000000        322.25000000000000     
          68   204.99000000000001        149.96000000000001       -11.679000000000000        0.0000000000000000     
          68   205.15000000000001        150.19000000000000       -11.734000000000000        12.890000000000001     
          68   205.16999999999999        150.00000000000000       -11.571999999999999        25.780000000000001     
          68   205.13999999999999        150.19000000000000       -11.843999999999999        38.670000000000002     
          68   205.31999999999999        150.69000000000000       -12.567000000000000        51.560000000000002     
          68   205.22999999999999        150.83000000000001       -12.569000000000001        64.450000000000003     
          68   205.28999999999999        151.12000000000000       -12.673000000000000        77.340000000000003     
          68   205.52000000000001        151.15000000000001       -12.343000000000000        90.230000000000004     
          68   206.00999999999999        150.78000000000000       -13.115000000000000        103.12000000000000     
          68   205.78999999999999        150.44000000000000       -11.305000000000000        116.01000000000001     
          68   205.84999999999999        150.33000000000001       -11.404999999999999        128.90000000000001     
          68   205.84999999999999        150.49000000000001       -11.614000000000001        141.78999999999999     
          68   205.78000000000000        150.56999999999999       -13.135999999999999        154.68000000000001     
          68   205.78999999999999        150.58000000000001       -12.584000000000000        167.56999999999999     
          68   206.15000000000001        150.53999999999999       -13.141999999999999        180.46000000000001     
          68   206.52000000000001        150.63999999999999       -12.964000000000000        193.34999999999999     
          68   206.30000000000001        150.94999999999999       -13.487000000000000        206.24000000000001     
          68   206.22999999999999        151.25000000000000       -13.882999999999999        219.13000000000000     
          68   205.53999999999999        151.78000000000000       -14.786000000000000        232.02000000000001     
          68   205.31999999999999        152.09000000000000       -15.377000000000001        244.91000000000000     
          68   205.12000000000000        152.53000000000000       -15.832000000000001        257.80000000000001     
          68   204.71000000000001        151.38000000000000       -13.276999999999999        270.69000000000000     
          68   205.00999999999999        151.46000000000001       -13.875000000000000        283.57999999999998     
          68   205.16000000000000        151.34000000000000       -13.641999999999999        296.47000000000003     
          68   205.22999999999999        151.09999999999999       -13.417999999999999        309.36000000000001     
          68   205.63999999999999        151.53000000000000       -13.365000000000000        322.25000000000000     
          68   205.72000000000000        151.68000000000001       -12.811000000000000        335.13999999999999     
          68   205.74000000000001        151.63000000000000       -13.188000000000001        348.02999999999997     
          68   205.68000000000001        151.55000000000001       -12.973000000000001        360.92000000000002     
          68   205.69999999999999        151.00999999999999       -13.622000000000000        373.81000000000000     
          68   205.49000000000001        151.02000000000001       -14.100000000000000        386.69999999999999     
          69   206.37000000000000        100.17000000000000       -48.622000000000000        0.0000000000000000     
          69   206.31000000000000        100.22000000000000       -49.103999999999999        12.890000000000001     
          69   206.15000000000001        100.31999999999999       -50.585000000000001        25.780000000000001     
          69   206.28000000000000        100.20000000000000       -51.134999999999998        38.670000000000002     
          69   206.59000000000000        99.863000000000000       -51.853999999999999        51.560000000000002     
          69   206.63000000000000        100.67000000000000       -52.936999999999998        64.450000000000003     
          69   207.03999999999999        101.16000000000000       -52.823000000000000        77.340000000000003     
          69   207.53999999999999        101.56000000000000       -53.112000000000002        90.230000000000004     
          69   208.41999999999999        102.31000000000000       -53.929000000000002        103.12000000000000     
          69   207.47999999999999        101.45999999999999       -54.837000000000003        116.01000000000001     
          69   207.00999999999999        101.62000000000000       -55.902999999999999        128.90000000000001     
          69   206.75000000000000        101.29000000000001       -54.075000000000003        141.78999999999999     
          69   206.34000000000000        100.92000000000000       -52.250000000000000        154.68000000000001     
          69   206.50000000000000        100.84999999999999       -53.725999999999999        167.56999999999999     
          69   206.83000000000001        100.36000000000000       -53.515999999999998        180.46000000000001     
          69   207.84999999999999        99.495000000000005       -54.316000000000003        193.34999999999999     
          69   207.99000000000001        100.18000000000001       -54.143000000000001        206.24000000000001     
          69   208.63000000000000        100.54000000000001       -53.445999999999998        219.13000000000000     
          69   209.15000000000001        100.62000000000000       -51.860999999999997        232.02000000000001     
          69   209.16999999999999        99.576999999999998       -52.405999999999999        244.91000000000000     
          69   209.94000000000000        99.414000000000001       -52.927999999999997        257.80000000000001     
          69   211.16000000000000        99.543999999999997       -52.131000000000000        270.69000000000000     
          69   211.86000000000001        100.26000000000001       -50.744000000000000        283.57999999999998     
          69   212.72000000000000        101.51000000000001       -52.325000000000003        296.47000000000003     
          69   211.36000000000001        101.90000000000001       -50.465000000000003        309.36000000000001     
          69   211.28000000000000        100.70000000000000       -52.804000000000002        322.25000000000000     
          69   211.40000000000001        99.709999999999994       -51.862000000000002        335.13999999999999     
          69   211.84999999999999        98.510000000000005       -51.481999999999999        348.02999999999997     
          69   212.63999999999999        97.606999999999999       -52.237000000000002        360.92000000000002     
          69   212.96000000000001        97.762000000000000       -51.703000000000003        373.81000000000000     
          69   212.66000000000000        98.244000000000000       -51.869999999999997        386.69999999999999     
          69   211.93000000000001        98.486000000000004       -53.195999999999998        399.58999999999997     
          69   212.63000000000000        98.231999999999999       -53.213000000000001        412.48000000000002     
          69   212.72000000000000        98.388999999999996       -53.555999999999997        425.37000000000000     
          69   212.61000000000001        97.825999999999993       -54.262000000000000        438.25999999999999     
          69   212.88000000000000        98.167000000000002       -54.168999999999997        451.14999999999998     
          69   213.08000000000001        97.887000000000000       -55.134999999999998        464.04000000000002     
          69   212.63000000000000        98.155000000000001       -55.698000000000000        476.93000000000001     
          69   212.46000000000001        98.239000000000004       -55.865000000000002        489.81999999999999     
          69   212.58000000000001        98.012000000000000       -57.106999999999999        502.70999999999998     
          69   212.99000000000001        98.887000000000000       -55.177999999999997        515.60000000000002     
          69   213.02000000000001        100.01000000000001       -51.441000000000003        528.49000000000001     
          69   212.63000000000000        99.111000000000004       -52.895000000000003        541.38000000000000     
          69   212.53999999999999        98.694000000000003       -52.963999999999999        554.26999999999998     
          69   212.22999999999999        99.804000000000002       -50.212000000000003        567.15999999999997     
          69   211.90000000000001        99.536000000000001       -49.774999999999999        580.04999999999995     
          69   212.09000000000000        99.409999999999997       -49.329999999999998        592.94000000000005     
          69   211.28999999999999        99.215999999999994       -51.354999999999997        605.83000000000004     
          69   210.03999999999999        99.747000000000000       -48.091000000000001        618.72000000000003     
          69   210.19999999999999        99.805999999999997       -48.838000000000001        631.61000000000001     
          69   210.38000000000000        100.73999999999999       -47.128000000000000        644.50000000000000     
          69   211.02000000000001        100.98999999999999       -45.613999999999997        657.38999999999999     
          69   210.94000000000000        100.56000000000000       -47.619000000000000        670.27999999999997     
          69   210.72000000000000        101.01000000000001       -44.545999999999999        683.16999999999996     
          69   211.05000000000001        100.93000000000001       -47.890999999999998        696.05999999999995     
          69   212.21000000000001        101.45000000000000       -49.134999999999998        708.95000000000005     
          69   212.52000000000001        101.64000000000000       -46.674999999999997        721.84000000000003     
          69   212.24000000000001        101.62000000000000       -46.079999999999998        734.73000000000002     
          69   211.38000000000000        100.84000000000000       -45.060000000000002        747.62000000000000     
          69   211.72999999999999        100.80000000000000       -44.805000000000000        760.50999999999999     
          69   212.18000000000001        101.20999999999999       -46.225999999999999        773.39999999999998     
          69   212.15000000000001        101.00000000000000       -44.569000000000003        786.28999999999996     
          69   211.49000000000001        102.39000000000000       -46.789999999999999        799.17999999999995     
          69   210.58000000000001        102.25000000000000       -46.789000000000001        812.07000000000005     
          69   210.56999999999999        101.28000000000000       -46.033000000000001        824.96000000000004     
          69   210.47999999999999        100.01000000000001       -48.719000000000001        837.85000000000002     
          69   211.55000000000001        100.01000000000001       -49.030000000000001        850.74000000000001     
          69   211.78000000000000        99.450000000000003       -49.695999999999998        863.63000000000000     
          69   211.40000000000001        99.474999999999994       -49.427000000000000        876.51999999999998     
          69   211.44999999999999        100.18000000000001       -50.896000000000001        889.40999999999997     
          69   211.44000000000000        99.587000000000003       -51.454000000000001        902.29999999999995     
          69   211.25000000000000        99.353999999999999       -50.210000000000001        915.19000000000005     
          69   211.37000000000000        99.465000000000003       -49.375000000000000        928.08000000000004     
          69   211.28000000000000        98.942999999999998       -51.853000000000002        940.97000000000003     
          69   211.00000000000000        98.191000000000003       -53.758000000000003        953.86000000000001     
          69   211.02000000000001        98.138000000000005       -55.627000000000002        966.75000000000000     
          69   211.36000000000001        98.284999999999997       -55.479999999999997        979.63999999999999     
          69   210.59999999999999        97.688000000000002       -52.600999999999999        992.52999999999997     
          69   210.13000000000000        98.991000000000000       -50.619999999999997        1005.4200000000000     
          69   210.24000000000001        99.313999999999993       -52.786999999999999        1018.3099999999999     
          69   210.22999999999999        99.632000000000005       -51.854999999999997        1031.2000000000000     
          69   210.74000000000001        100.37000000000000       -50.877000000000002        1044.0899999999999     
          69   210.19999999999999        100.65000000000001       -50.479999999999997        1056.9800000000000     
          69   207.56999999999999        100.95000000000000       -52.453000000000003        1069.8699999999999     
          69   208.81999999999999        100.26000000000001       -53.308999999999997        1082.7600000000000     
          69   209.00999999999999        99.929000000000002       -54.720999999999997        1095.6500000000001     
          69   210.31000000000000        98.918000000000006       -52.493000000000002        1108.5400000000000     
          69   210.58000000000001        99.206999999999994       -52.892000000000003        1121.4301000000000     
          69   210.88999999999999        99.861999999999995       -51.100000000000001        1134.3199000000000     
          69   210.22000000000000        99.926000000000002       -50.654000000000003        1147.2100000000000     
          69   211.06999999999999        100.20000000000000       -50.795999999999999        1160.0999999999999     
          69   209.81999999999999        100.86000000000000       -50.369000000000000        1172.9900000000000     
          69   209.12000000000000        101.30000000000000       -50.523000000000003        1185.8800000000001     
          69   210.47999999999999        101.94000000000000       -52.622000000000000        1198.7700000000000     
          69   211.19999999999999        102.48999999999999       -52.902000000000001        1211.6600000000001     
          69   212.74000000000001        103.50000000000000       -53.256000000000000        1224.5500000000000     
          69   213.68000000000001        103.54000000000001       -53.158000000000001        1237.4399000000001     
          69   213.11000000000001        103.59000000000000       -54.152000000000001        1250.3299999999999     
          70   207.49000000000001        213.65000000000001       -33.646999999999998        0.0000000000000000     
          70   208.03999999999999        213.12000000000000       -32.378000000000000        12.890000000000001     
          70   208.43000000000001        212.72000000000000       -32.246000000000002        25.780000000000001     
          70   208.34999999999999        213.13000000000000       -32.298000000000002        38.670000000000002     
          70   208.11000000000001        213.47000000000000       -31.684999999999999        51.560000000000002     
          70   207.81000000000000        213.56000000000000       -30.870999999999999        64.450000000000003     
          70   207.66999999999999        213.49000000000001       -29.687000000000001        77.340000000000003     
          70   207.34000000000000        213.58000000000001       -31.876999999999999        90.230000000000004     
          70   207.56000000000000        213.38000000000000       -30.396999999999998        103.12000000000000     
          70   207.55000000000001        213.55000000000001       -29.401000000000000        116.01000000000001     
          70   207.59999999999999        213.41000000000000       -28.410000000000000        128.90000000000001     
          70   205.81999999999999        212.56999999999999       -22.177000000000000        141.78999999999999     
          71   208.84999999999999        176.72000000000000       -26.835999999999999        0.0000000000000000     
          71   209.03000000000000        176.83000000000001       -31.099000000000000        12.890000000000001     
          71   209.33000000000001        176.81999999999999       -30.010999999999999        25.780000000000001     
          71   209.16999999999999        176.88999999999999       -28.361999999999998        38.670000000000002     
          71   209.53999999999999        176.96000000000001       -28.128000000000000        51.560000000000002     
          71   209.37000000000000        176.94999999999999       -27.657000000000000        64.450000000000003     
          71   209.71000000000001        176.78000000000000       -28.588000000000001        77.340000000000003     
          71   210.06999999999999        176.71000000000001       -30.893999999999998        90.230000000000004     
          71   210.28999999999999        176.61000000000001       -31.349000000000000        103.12000000000000     
          71   210.22000000000000        176.65000000000001       -30.856999999999999        116.01000000000001     
          71   210.25000000000000        176.75000000000000       -31.837000000000000        128.90000000000001     
          71   210.63999999999999        176.68000000000001       -31.062999999999999        141.78999999999999     
          71   210.52000000000001        176.84999999999999       -31.116000000000000        154.68000000000001     
          71   210.38000000000000        176.84000000000000       -29.297999999999998        167.56999999999999     
          71   210.56000000000000        176.72999999999999       -30.908999999999999        180.46000000000001     
          71   209.81999999999999        176.72000000000000       -29.847999999999999        193.34999999999999     
          71   210.02000000000001        176.69999999999999       -30.930000000000000        206.24000000000001     
          71   210.25000000000000        176.88999999999999       -31.289999999999999        219.13000000000000     
          71   210.25999999999999        176.75000000000000       -30.224000000000000        232.02000000000001     
          71   210.24000000000001        176.72000000000000       -32.331000000000003        244.91000000000000     
          71   210.31000000000000        176.50999999999999       -31.648000000000000        257.80000000000001     
          71   210.50999999999999        176.05000000000001       -36.843000000000004        270.69000000000000     
          71   210.75000000000000        176.63000000000000       -34.113000000000000        283.57999999999998     
          71   210.63999999999999        176.66999999999999       -32.901000000000003        296.47000000000003     
          71   211.00999999999999        176.75999999999999       -32.743000000000002        309.36000000000001     
          71   211.11000000000001        176.68000000000001       -33.332999999999998        322.25000000000000     
          71   211.15000000000001        176.44000000000000       -34.651000000000003        335.13999999999999     
          71   210.56000000000000        175.97999999999999       -34.332999999999998        348.02999999999997     
          71   210.50000000000000        175.75000000000000       -35.773000000000003        360.92000000000002     
          71   210.41000000000000        175.78000000000000       -35.448999999999998        373.81000000000000     
          71   211.03999999999999        175.71000000000001       -36.969000000000001        386.69999999999999     
          71   211.25000000000000        175.47000000000000       -36.545000000000002        399.58999999999997     
          71   210.88000000000000        175.66000000000000       -34.252000000000002        412.48000000000002     
          71   211.56000000000000        176.05000000000001       -35.915999999999997        425.37000000000000     
          71   211.16000000000000        176.27000000000001       -35.142000000000003        438.25999999999999     
          71   211.31000000000000        176.59000000000000       -34.164999999999999        451.14999999999998     
          71   211.50000000000000        176.63999999999999       -33.881999999999998        464.04000000000002     
          71   211.88999999999999        176.59999999999999       -34.133000000000003        476.93000000000001     
          71   211.72000000000000        176.81999999999999       -33.320000000000000        489.81999999999999     
          71   211.68000000000001        176.72000000000000       -34.270000000000003        502.70999999999998     
          71   211.52000000000001        176.68000000000001       -34.256999999999998        515.60000000000002     
          71   211.44000000000000        176.75999999999999       -35.079999999999998        528.49000000000001     
          71   211.50999999999999        176.88000000000000       -33.594999999999999        541.38000000000000     
          71   211.43000000000001        176.96000000000001       -33.938000000000002        554.26999999999998     
          71   210.97999999999999        176.88000000000000       -32.573999999999998        567.15999999999997     
          71   211.49000000000001        176.83000000000001       -35.683999999999997        580.04999999999995     
          71   211.08000000000001        176.87000000000000       -35.631999999999998        592.94000000000005     
          71   210.91000000000000        176.96000000000001       -34.689000000000000        605.83000000000004     
          71   211.52000000000001        176.87000000000000       -36.167000000000002        618.72000000000003     
          71   211.69000000000000        176.77000000000001       -34.871000000000002        631.61000000000001     
          71   211.69000000000000        176.77000000000001       -35.066000000000003        644.50000000000000     
          71   211.50000000000000        176.81999999999999       -34.424999999999997        657.38999999999999     
          71   211.59000000000000        176.96000000000001       -34.808000000000000        670.27999999999997     
          71   212.34000000000000        176.99000000000001       -36.615000000000002        683.16999999999996     
          71   211.47999999999999        176.93000000000001       -35.976999999999997        696.05999999999995     
          71   211.80000000000001        176.88000000000000       -35.527000000000001        708.95000000000005     
          71   212.38999999999999        177.06999999999999       -36.457000000000001        721.84000000000003     
          71   211.75000000000000        176.90000000000001       -36.582999999999998        734.73000000000002     
          71   211.75999999999999        176.90000000000001       -37.057000000000002        747.62000000000000     
          71   211.58000000000001        176.72000000000000       -37.899999999999999        760.50999999999999     
          71   211.71000000000001        176.21000000000001       -37.021999999999998        773.39999999999998     
          71   211.36000000000001        176.16000000000000       -37.408999999999999        786.28999999999996     
          71   211.11000000000001        175.93000000000001       -35.686999999999998        799.17999999999995     
          71   211.46000000000001        175.81000000000000       -37.353000000000002        812.07000000000005     
          71   211.91000000000000        175.47000000000000       -37.466000000000001        824.96000000000004     
          71   211.46000000000001        175.25999999999999       -38.337000000000003        837.85000000000002     
          71   211.65000000000001        175.18000000000001       -37.402999999999999        850.74000000000001     
          71   211.34000000000000        175.34999999999999       -37.387000000000000        863.63000000000000     
          71   211.66000000000000        175.27000000000001       -38.536999999999999        876.51999999999998     
          71   211.75000000000000        175.22999999999999       -36.731999999999999        889.40999999999997     
          71   211.68000000000001        175.31000000000000       -38.524000000000001        902.29999999999995     
          71   211.69999999999999        175.22000000000000       -36.746000000000002        915.19000000000005     
          71   211.40000000000001        175.18000000000001       -36.093000000000004        928.08000000000004     
          71   211.56999999999999        175.22999999999999       -37.588999999999999        940.97000000000003     
          71   211.28999999999999        175.31000000000000       -35.667000000000002        953.86000000000001     
          71   211.34000000000000        175.46000000000001       -36.651000000000003        966.75000000000000     
          71   211.37000000000000        175.55000000000001       -36.969999999999999        979.63999999999999     
          71   210.94000000000000        175.69999999999999       -38.822000000000003        992.52999999999997     
          71   210.78000000000000        175.93000000000001       -37.436999999999998        1005.4200000000000     
          71   211.00000000000000        175.93000000000001       -38.103999999999999        1018.3099999999999     
          71   210.90000000000001        175.86000000000001       -38.124000000000002        1031.2000000000000     
          71   210.72999999999999        175.87000000000000       -36.835000000000001        1044.0899999999999     
          71   210.63999999999999        175.55000000000001       -37.843000000000004        1056.9800000000000     
          71   210.88000000000000        175.36000000000001       -38.058000000000000        1069.8699999999999     
          71   211.72000000000000        175.38000000000000       -38.012999999999998        1082.7600000000000     
          71   211.66999999999999        174.90000000000001       -36.661000000000001        1095.6500000000001     
          72   213.00999999999999        134.94000000000000       -38.463999999999999        0.0000000000000000     
          72   213.16000000000000        134.94999999999999       -38.262999999999998        12.890000000000001     
          72   212.72000000000000        134.12000000000000       -38.465000000000003        25.780000000000001     
          72   213.06999999999999        133.81000000000000       -39.835000000000001        38.670000000000002     
          72   212.71000000000001        133.09999999999999       -40.406999999999996        51.560000000000002     
          72   211.97999999999999        132.75999999999999       -39.281999999999996        64.450000000000003     
          72   211.50999999999999        132.69999999999999       -40.000000000000000        77.340000000000003     
          72   211.13000000000000        132.58000000000001       -41.018999999999998        90.230000000000004     
          72   210.41000000000000        132.59000000000000       -40.399000000000001        103.12000000000000     
          72   208.90000000000001        133.00999999999999       -38.695999999999998        116.01000000000001     
          72   210.03000000000000        133.40000000000001       -40.609000000000002        128.90000000000001     
          72   210.25000000000000        133.13999999999999       -39.929000000000002        141.78999999999999     
          72   210.36000000000001        132.41000000000000       -39.930999999999997        154.68000000000001     
          72   210.03999999999999        132.16999999999999       -40.177999999999997        167.56999999999999     
          72   208.88999999999999        133.33000000000001       -38.093000000000004        180.46000000000001     
          72   207.80000000000001        135.09000000000000       -36.920000000000002        193.34999999999999     
          72   206.94999999999999        135.38000000000000       -36.195999999999998        206.24000000000001     
          73   216.81999999999999        163.33000000000001       -25.204999999999998        0.0000000000000000     
          73   216.55000000000001        162.90000000000001       -23.745999999999999        12.890000000000001     
          73   215.56999999999999        162.44999999999999       -23.251999999999999        25.780000000000001     
          73   215.28999999999999        160.49000000000001       -19.753000000000000        38.670000000000002     
          73   215.53999999999999        159.59000000000000       -18.721000000000000        51.560000000000002     
          73   215.44000000000000        158.56000000000000       -17.523000000000000        64.450000000000003     
          73   215.53000000000000        158.47999999999999       -18.024000000000001        77.340000000000003     
          73   215.19999999999999        158.56999999999999       -17.509000000000000        90.230000000000004     
          73   215.40000000000001        158.88000000000000       -18.259000000000000        103.12000000000000     
          73   215.22000000000000        158.84000000000000       -17.097000000000001        116.01000000000001     
          73   215.41999999999999        158.94000000000000       -17.713999999999999        128.90000000000001     
          73   215.28999999999999        158.81999999999999       -17.695000000000000        141.78999999999999     
          73   215.24000000000001        158.71000000000001       -17.596000000000000        154.68000000000001     
          73   215.44999999999999        158.43000000000001       -17.812000000000001        167.56999999999999     
          73   215.47999999999999        158.44000000000000       -17.913000000000000        180.46000000000001     
          73   215.68000000000001        158.59000000000000       -17.428000000000001        193.34999999999999     
          73   215.81000000000000        158.56999999999999       -17.385000000000002        206.24000000000001     
          73   215.59999999999999        158.68000000000001       -17.253000000000000        219.13000000000000     
          73   215.34000000000000        159.53999999999999       -18.457000000000001        232.02000000000001     
          73   215.30000000000001        159.72000000000000       -17.500000000000000        244.91000000000000     
          73   215.22000000000000        160.00999999999999       -17.103000000000002        257.80000000000001     
          73   215.16999999999999        160.09000000000000       -17.881000000000000        270.69000000000000     
          73   216.00000000000000        164.31999999999999       -17.920000000000002        283.57999999999998     
          73   216.94000000000000        163.87000000000000       -18.239999999999998        296.47000000000003     
          73   217.90000000000001        165.53000000000000       -18.783999999999999        309.36000000000001     
          73   218.69999999999999        167.61000000000001       -19.337000000000000        322.25000000000000     
          74   222.46000000000001        250.83000000000001       -22.257999999999999        0.0000000000000000     
          74   221.44999999999999        250.78000000000000       -19.920999999999999        12.890000000000001     
          74   221.16000000000000        250.80000000000001       -20.228000000000002        25.780000000000001     
          74   220.03999999999999        251.21000000000001       -18.975999999999999        38.670000000000002     
          74   218.72000000000000        251.99000000000001       -17.413000000000000        51.560000000000002     
          74   217.50000000000000        252.58000000000001       -15.657000000000000        64.450000000000003     
          74   215.96000000000001        252.68000000000001       -15.351000000000001        77.340000000000003     
          74   213.44999999999999        252.28999999999999       -15.583000000000000        90.230000000000004     
          74   211.83000000000001        253.25999999999999       -17.094000000000001        103.12000000000000     
          74   210.22999999999999        253.36000000000001       -17.908999999999999        116.01000000000001     
          74   208.03000000000000        252.91000000000000       -16.628000000000000        128.90000000000001     
          74   204.97000000000000        252.91999999999999       -15.007000000000000        141.78999999999999     
          74   203.58000000000001        253.25000000000000       -16.472999999999999        154.68000000000001     
          74   201.81000000000000        251.71000000000001       -14.135000000000000        167.56999999999999     
          74   200.38999999999999        250.65000000000001       -12.100000000000000        180.46000000000001     
          74   194.86000000000001        248.41999999999999       -14.003000000000000        193.34999999999999     
          74   193.94999999999999        247.66000000000000       -13.135999999999999        206.24000000000001     
          74   192.62000000000000        247.97000000000000       -13.752000000000001        219.13000000000000     
          74   192.72999999999999        248.06000000000000       -13.692000000000000        232.02000000000001     
          74   192.68000000000001        248.22999999999999       -13.446000000000000        244.91000000000000     
          74   188.69999999999999        246.91999999999999       -15.851000000000001        257.80000000000001     
          74   188.18000000000001        246.71000000000001       -15.532999999999999        270.69000000000000     
          74   185.83000000000001        245.22999999999999       -16.504999999999999        283.57999999999998     
          74   184.55000000000001        244.97999999999999       -17.320000000000000        296.47000000000003     
          75   227.59999999999999        134.22999999999999       -11.397000000000000        0.0000000000000000     
          75   227.56000000000000        134.77000000000001       -13.087000000000000        12.890000000000001     
          75   227.38999999999999        134.38999999999999       -11.475000000000000        25.780000000000001     
          75   227.47999999999999        134.21000000000001       -11.050000000000001        38.670000000000002     
          75   227.84000000000000        134.22000000000000       -9.9507999999999992        51.560000000000002     
          75   227.91000000000000        133.91000000000000       -10.385000000000000        64.450000000000003     
          75   227.88999999999999        133.93000000000001       -11.337999999999999        77.340000000000003     
          75   227.81000000000000        134.00000000000000       -10.742000000000001        90.230000000000004     
          75   227.94999999999999        133.97000000000000       -10.585000000000001        103.12000000000000     
          75   228.09999999999999        133.78000000000000       -10.439000000000000        116.01000000000001     
          75   228.13999999999999        133.84000000000000       -10.263000000000000        128.90000000000001     
          75   228.41000000000000        134.00999999999999       -11.119999999999999        141.78999999999999     
          75   229.31999999999999        134.06999999999999       -9.7059999999999995        154.68000000000001     
          75   230.06000000000000        134.19999999999999       -9.9490999999999996        167.56999999999999     
          76   228.47000000000000        164.84000000000000       -40.430999999999997        0.0000000000000000     
          76   228.22999999999999        165.88000000000000       -41.151000000000003        12.890000000000001     
          76   226.13000000000000        168.19000000000000       -43.762999999999998        25.780000000000001     
          76   226.91000000000000        169.25999999999999       -42.203000000000003        38.670000000000002     
          76   227.47999999999999        170.49000000000001       -40.658999999999999        51.560000000000002     
          76   228.65000000000001        174.16999999999999       -43.015999999999998        64.450000000000003     
          76   229.25999999999999        174.28999999999999       -41.316000000000003        77.340000000000003     
          76   230.00999999999999        174.03999999999999       -42.652000000000001        90.230000000000004     
          76   229.19000000000000        178.68000000000001       -42.963999999999999        103.12000000000000     
          76   228.55000000000001        180.50999999999999       -40.616999999999997        116.01000000000001     
          76   228.53000000000000        182.28999999999999       -38.847000000000001        128.90000000000001     
          76   225.88000000000000        185.56999999999999       -33.756000000000000        141.78999999999999     
          76   225.03999999999999        187.56000000000000       -35.927000000000000        154.68000000000001     
          76   224.69999999999999        188.63000000000000       -35.015999999999998        167.56999999999999     
          76   224.52000000000001        189.12000000000000       -37.088000000000001        180.46000000000001     
          76   224.77000000000001        190.03999999999999       -37.792999999999999        193.34999999999999     
          76   225.19999999999999        190.56999999999999       -41.767000000000003        206.24000000000001     
          76   224.83000000000001        190.91000000000000       -42.453000000000003        219.13000000000000     
          76   224.68000000000001        191.74000000000001       -44.792999999999999        232.02000000000001     
          76   223.94999999999999        190.58000000000001       -41.219999999999999        244.91000000000000     
          76   222.78000000000000        191.16999999999999       -42.564000000000000        257.80000000000001     
          76   222.52000000000001        191.66000000000000       -44.826999999999998        270.69000000000000     
          77   230.19000000000000        74.096999999999994       -27.297000000000001        0.0000000000000000     
          77   233.16999999999999        72.105000000000004       -29.834000000000000        12.890000000000001     
          77   234.61000000000001        72.519000000000005       -31.224000000000000        25.780000000000001     
          77   234.13999999999999        72.677999999999997       -30.861000000000001        38.670000000000002     
          77   234.27000000000001        73.239000000000004       -31.440000000000001        51.560000000000002     
          77   234.68000000000001        73.885999999999996       -33.073999999999998        64.450000000000003     
          77   235.50000000000000        74.471999999999994       -35.066000000000003        77.340000000000003     
          77   238.56000000000000        74.924999999999997       -37.975999999999999        90.230000000000004     
          77   241.66000000000000        74.766000000000005       -37.591999999999999        103.12000000000000     
          78   231.49000000000001        296.63999999999999       -47.469000000000001        0.0000000000000000     
          78   229.40000000000001        297.43000000000001       -43.034999999999997        12.890000000000001     
          78   225.44999999999999        297.44999999999999       -46.334000000000003        25.780000000000001     
          78   223.13000000000000        296.95999999999998       -44.448999999999998        38.670000000000002     
          78   221.16000000000000        297.45999999999998       -42.895000000000003        51.560000000000002     
          78   220.91000000000000        297.60000000000002       -44.960999999999999        64.450000000000003     
          78   220.71000000000001        298.12000000000000       -43.841000000000001        77.340000000000003     
          78   220.06000000000000        298.94999999999999       -42.250000000000000        90.230000000000004     
          78   219.31999999999999        298.87000000000000       -40.930000000000000        103.12000000000000     
          78   217.62000000000000        295.11000000000001       -41.286000000000001        116.01000000000001     
          78   218.44999999999999        293.92000000000002       -39.523000000000003        128.90000000000001     
          78   220.21000000000001        291.41000000000003       -39.054000000000002        141.78999999999999     
          78   220.81000000000000        290.36000000000001       -37.597999999999999        154.68000000000001     
          78   220.63999999999999        290.44000000000000       -38.054000000000002        167.56999999999999     
          78   224.59000000000000        285.69999999999999       -37.811999999999998        180.46000000000001     
          78   225.09000000000000        285.94999999999999       -38.200000000000003        193.34999999999999     
          78   225.94000000000000        284.63999999999999       -41.784999999999997        206.24000000000001     
          78   225.41000000000000        283.25000000000000       -42.771000000000001        219.13000000000000     
          78   225.30000000000001        282.75000000000000       -42.521999999999998        232.02000000000001     
          78   225.25000000000000        282.67000000000002       -44.423999999999999        244.91000000000000     
          78   225.11000000000001        282.00999999999999       -41.796999999999997        257.80000000000001     
          78   225.16000000000000        282.89999999999998       -35.567000000000000        270.69000000000000     
          78   225.53999999999999        283.36000000000001       -37.773000000000003        283.57999999999998     
          78   225.38000000000000        283.25000000000000       -39.215000000000003        296.47000000000003     
          78   225.59999999999999        283.92000000000002       -39.412999999999997        309.36000000000001     
          79   245.90000000000001        272.13999999999999       -31.606999999999999        0.0000000000000000     
          79   244.61000000000001        270.82999999999998       -29.387000000000000        12.890000000000001     
          79   244.00000000000000        270.43000000000001       -33.479999999999997        25.780000000000001     
          79   243.50000000000000        269.75000000000000       -34.204000000000001        38.670000000000002     
          79   243.50999999999999        268.75000000000000       -35.738000000000000        51.560000000000002     
          79   243.12000000000000        268.11000000000001       -37.948000000000000        64.450000000000003     
          79   242.46000000000001        267.50000000000000       -36.787999999999997        77.340000000000003     
          79   242.44000000000000        266.44000000000000       -37.100999999999999        90.230000000000004     
          79   243.50999999999999        265.50999999999999       -39.634999999999998        103.12000000000000     
          79   244.88999999999999        265.25999999999999       -39.011000000000003        116.01000000000001     
          79   246.46000000000001        262.37000000000000       -42.488999999999997        128.90000000000001     
          79   246.81000000000000        261.17000000000002       -43.161000000000001        141.78999999999999     
          79   247.09999999999999        260.14999999999998       -42.747999999999998        154.68000000000001     
          79   247.18000000000001        259.25000000000000       -41.594999999999999        167.56999999999999     
          79   247.09000000000000        258.38999999999999       -44.238999999999997        180.46000000000001     
          80   261.24000000000001        215.75999999999999       -15.426000000000000        0.0000000000000000     
          80   261.98000000000002        214.12000000000000       -18.460000000000001        12.890000000000001     
          80   260.61000000000001        213.81999999999999       -20.277999999999999        25.780000000000001     
          80   260.60000000000002        214.25999999999999       -21.149999999999999        38.670000000000002     
          80   259.42000000000002        215.25000000000000       -20.277999999999999        51.560000000000002     
          80   258.58999999999997        216.25999999999999       -19.780000000000001        64.450000000000003     
          80   258.60000000000002        216.78999999999999       -20.413000000000000        77.340000000000003     
          80   259.32999999999998        216.22000000000000       -20.439000000000000        90.230000000000004     
          80   261.89999999999998        214.16000000000000       -19.812000000000001        103.12000000000000     
          80   260.35000000000002        215.38999999999999       -20.251999999999999        116.01000000000001     
          80   261.14999999999998        215.47000000000000       -19.114999999999998        128.90000000000001     
          80   262.80000000000001        212.75999999999999       -18.416000000000000        141.78999999999999     
          80   262.17000000000002        211.94000000000000       -19.933000000000000        154.68000000000001     
          80   261.86000000000001        211.84999999999999       -18.893999999999998        167.56999999999999     
          80   261.73000000000002        211.44999999999999       -18.582000000000001        180.46000000000001     
          80   260.63999999999999        211.08000000000001       -19.172000000000001        193.34999999999999     
          80   259.85000000000002        209.72000000000000       -21.774999999999999        206.24000000000001     
          80   259.51999999999998        209.94999999999999       -21.734000000000002        219.13000000000000     
          80   258.56000000000000        209.75000000000000       -19.390999999999998        232.02000000000001     
          80   258.73000000000002        210.12000000000000       -19.126000000000001        244.91000000000000     
          80   258.91000000000003        210.06000000000000       -19.283999999999999        257.80000000000001     
          80   258.99000000000001        210.00999999999999       -19.818000000000001        270.69000000000000     
          80   259.75999999999999        209.56000000000000       -20.106000000000002        283.57999999999998     
          80   259.39999999999998        209.11000000000001       -19.888999999999999        296.47000000000003     
          80   259.80000000000001        208.78999999999999       -19.978000000000002        309.36000000000001     
          80   260.66000000000003        209.50999999999999       -18.831000000000000        322.25000000000000     
          80   260.63000000000000        209.47999999999999       -18.466000000000001        335.13999999999999     
          80   260.88000000000000        209.62000000000000       -18.292999999999999        348.02999999999997     
          80   261.19000000000000        209.94999999999999       -18.382000000000001        360.92000000000002     
          80   261.81000000000000        209.69000000000000       -19.404000000000000        373.81000000000000     
          80   262.66000000000003        207.03000000000000       -19.640999999999998        386.69999999999999     
          80   261.88999999999999        205.09999999999999       -20.986999999999998        399.58999999999997     
          80   261.60000000000002        204.31999999999999       -19.879999999999999        412.48000000000002     
          80   261.79000000000002        203.50999999999999       -21.756000000000000        425.37000000000000     
          80   263.48000000000002        203.13999999999999       -20.437999999999999        438.25999999999999     
          80   263.88999999999999        203.44999999999999       -20.196999999999999        451.14999999999998     
          80   263.02999999999997        203.21000000000001       -21.930000000000000        464.04000000000002     
          80   262.25000000000000        203.03000000000000       -20.068999999999999        476.93000000000001     
          80   262.24000000000001        202.74000000000001       -21.239999999999998        489.81999999999999     
          80   262.41000000000003        202.74000000000001       -21.335999999999999        502.70999999999998     
          80   262.06000000000000        202.69999999999999       -18.913000000000000        515.60000000000002     
          80   262.48000000000002        202.59999999999999       -19.773000000000000        528.49000000000001     
          80   259.48000000000002        202.15000000000001       -21.544000000000000        541.38000000000000     
          80   258.86000000000001        201.75000000000000       -22.561000000000000        554.26999999999998     
          80   259.19000000000000        201.65000000000001       -20.559999999999999        567.15999999999997     
          80   260.07999999999998        200.22000000000000       -18.111999999999998        580.04999999999995     
          80   260.36000000000001        196.93000000000001       -20.289999999999999        592.94000000000005     
          80   259.36000000000001        196.19000000000000       -20.631000000000000        605.83000000000004     
          80   260.00999999999999        195.55000000000001       -19.885999999999999        618.72000000000003     
          80   261.75999999999999        193.97999999999999       -18.106999999999999        631.61000000000001     
          80   260.72000000000003        193.09000000000000       -19.986000000000001        644.50000000000000     
          80   262.35000000000002        192.27000000000001       -21.363000000000000        657.38999999999999     
          80   262.13000000000000        191.66000000000000       -19.780999999999999        670.27999999999997     
          80   262.75000000000000        190.91000000000000       -20.882999999999999        683.16999999999996     
          80   263.43000000000001        190.41999999999999       -22.356999999999999        696.05999999999995     
          80   264.08999999999997        190.34999999999999       -21.571999999999999        708.95000000000005     
          80   264.73000000000002        190.37000000000000       -23.664999999999999        721.84000000000003     
          80   265.11000000000001        190.47000000000000       -22.300000000000001        734.73000000000002     
          80   265.95999999999998        190.19000000000000       -23.277000000000001        747.62000000000000     
          80   266.75000000000000        189.44000000000000       -23.673999999999999        760.50999999999999     
          80   267.20999999999998        189.56999999999999       -25.417999999999999        773.39999999999998     
          80   267.44000000000000        189.46000000000001       -24.609999999999999        786.28999999999996     
          80   267.16000000000003        189.36000000000001       -24.779000000000000        799.17999999999995     
          80   267.07999999999998        189.75000000000000       -24.611000000000001        812.07000000000005     
          80   266.89999999999998        189.94999999999999       -26.820000000000000        824.96000000000004     
          80   267.48000000000002        189.63000000000000       -26.388000000000002        837.85000000000002     
          80   268.05000000000001        189.63000000000000       -27.478999999999999        850.74000000000001     
          80   267.13999999999999        189.93000000000001       -29.774000000000001        863.63000000000000     
          80   267.98000000000002        190.34999999999999       -31.166000000000000        876.51999999999998     
          80   268.13999999999999        190.44000000000000       -30.603000000000002        889.40999999999997     
          80   267.93000000000001        190.88000000000000       -31.980000000000000        902.29999999999995     
          80   267.30000000000001        190.34999999999999       -31.745000000000001        915.19000000000005     
          80   266.64999999999998        190.09999999999999       -31.949000000000002        928.08000000000004     
          80   267.26999999999998        190.47000000000000       -33.383000000000003        940.97000000000003     
          80   267.43000000000001        190.55000000000001       -35.875999999999998        953.86000000000001     
          80   267.31999999999999        190.47000000000000       -34.963999999999999        966.75000000000000     
          80   266.68000000000001        190.09000000000000       -34.649000000000001        979.63999999999999     
          80   266.25999999999999        189.83000000000001       -34.409999999999997        992.52999999999997     
          80   266.10000000000002        190.53000000000000       -36.731999999999999        1005.4200000000000     
          80   266.16000000000003        190.63999999999999       -36.921999999999997        1018.3099999999999     
          80   265.74000000000001        190.78000000000000       -37.593000000000004        1031.2000000000000     
          80   264.45999999999998        191.71000000000001       -38.548999999999999        1044.0899999999999     
          80   263.81999999999999        192.96000000000001       -37.308000000000000        1056.9800000000000     
          80   264.42000000000002        194.06999999999999       -39.113999999999997        1069.8699999999999     
          80   264.31000000000000        194.11000000000001       -39.427999999999997        1082.7600000000000     
          80   263.06999999999999        194.69000000000000       -37.790999999999997        1095.6500000000001     
          80   262.31999999999999        195.81000000000000       -40.154000000000003        1108.5400000000000     
          80   262.17000000000002        195.91000000000000       -37.628999999999998        1121.4301000000000     
          80   262.05000000000001        197.28000000000000       -38.606999999999999        1134.3199000000000     
          80   261.38999999999999        198.19999999999999       -34.564999999999998        1147.2100000000000     
          81   260.79000000000002        255.81999999999999       -15.710000000000001        0.0000000000000000     
          81   259.56999999999999        256.86000000000001       -16.312999999999999        12.890000000000001     
          81   259.29000000000002        256.94999999999999       -15.074999999999999        25.780000000000001     
          81   259.11000000000001        257.38999999999999       -16.533000000000001        38.670000000000002     
          81   257.07999999999998        257.13000000000000       -14.061000000000000        51.560000000000002     
          81   256.26999999999998        257.76999999999998       -14.260000000000000        64.450000000000003     
          81   255.52000000000001        257.14999999999998       -12.465000000000000        77.340000000000003     
          81   255.97999999999999        259.68000000000001       -14.440000000000000        90.230000000000004     
          81   256.52999999999997        260.43000000000001       -15.590999999999999        103.12000000000000     
          81   255.97000000000000        260.12000000000000       -14.802000000000000        116.01000000000001     
          81   255.05000000000001        259.51999999999998       -11.743000000000000        128.90000000000001     
          81   254.56999999999999        259.10000000000002       -11.552000000000000        141.78999999999999     
          81   253.88999999999999        258.55000000000001       -14.194000000000001        154.68000000000001     
          81   253.80000000000001        257.57999999999998       -13.090000000000000        167.56999999999999     
          81   253.15000000000001        256.26999999999998       -10.962999999999999        180.46000000000001     
          81   253.24000000000001        255.81999999999999       -10.811000000000000        193.34999999999999     
          81   255.41000000000000        253.28000000000000       -12.571999999999999        206.24000000000001     
          81   255.72000000000000        253.12000000000000       -11.310000000000000        219.13000000000000     
          81   254.47999999999999        253.33000000000001       -11.867000000000001        232.02000000000001     
          81   253.55000000000001        253.99000000000001       -11.534000000000001        244.91000000000000     
          81   251.91000000000000        255.41999999999999       -11.563000000000001        257.80000000000001     
          81   252.59000000000000        253.81000000000000       -11.257999999999999        270.69000000000000     
          81   253.08000000000001        254.37000000000000       -10.432000000000000        283.57999999999998     
          81   252.97000000000000        253.97999999999999       -10.978999999999999        296.47000000000003     
          81   254.72999999999999        252.59000000000000       -13.413000000000000        309.36000000000001     
          81   255.22000000000000        250.18000000000001       -13.084000000000000        322.25000000000000     
          81   255.28000000000000        248.72999999999999       -13.032999999999999        335.13999999999999     
          81   256.00999999999999        248.40000000000001       -13.625000000000000        348.02999999999997     
          81   256.38000000000000        247.61000000000001       -13.805000000000000        360.92000000000002     
          81   256.41000000000003        246.81999999999999       -13.190000000000000        373.81000000000000     
          81   256.38000000000000        246.31000000000000       -13.839000000000000        386.69999999999999     
          81   256.74000000000001        245.44000000000000       -14.092000000000001        399.58999999999997     
          81   257.23000000000002        242.19000000000000       -12.467000000000001        412.48000000000002     
          81   254.88000000000000        238.63000000000000       -14.574999999999999        425.37000000000000     
          81   254.68000000000001        237.16000000000000       -14.423999999999999        438.25999999999999     
          81   255.59000000000000        233.56999999999999       -16.291000000000000        451.14999999999998     
          81   255.34999999999999        232.34999999999999       -17.524999999999999        464.04000000000002     
          81   255.08000000000001        230.83000000000001       -19.027999999999999        476.93000000000001     
          81   254.84999999999999        230.13999999999999       -19.300000000000001        489.81999999999999     
          81   256.62000000000000        226.69000000000000       -18.038000000000000        502.70999999999998     
          81   257.13000000000000        225.93000000000001       -17.562999999999999        515.60000000000002     
          82   275.10000000000002        50.957000000000001       -17.382000000000001        0.0000000000000000     
          82   275.45999999999998        51.292000000000002       -16.611000000000001        12.890000000000001     
          82   274.95999999999998        51.186000000000000       -16.001000000000001        25.780000000000001     
          82   275.58999999999997        51.262999999999998       -16.590000000000000        38.670000000000002     
          82   275.82999999999998        51.606999999999999       -16.568999999999999        51.560000000000002     
          82   275.85000000000002        51.228000000000002       -16.960999999999999        64.450000000000003     
          82   275.81999999999999        51.393000000000001       -16.378000000000000        77.340000000000003     
          82   275.87000000000000        51.625000000000000       -16.901000000000000        90.230000000000004     
          82   275.81000000000000        51.652999999999999       -16.649999999999999        103.12000000000000     
          82   275.75000000000000        51.692000000000000       -16.079000000000001        116.01000000000001     
          82   275.49000000000001        51.628999999999998       -16.478999999999999        128.90000000000001     
          82   274.92000000000002        51.588000000000001       -16.152999999999999        141.78999999999999     
          82   274.80000000000001        51.774000000000001       -16.515000000000001        154.68000000000001     
          82   274.80000000000001        51.845999999999997       -16.553999999999998        167.56999999999999     
          82   274.94999999999999        51.920000000000002       -16.628000000000000        180.46000000000001     
          82   274.54000000000002        51.924999999999997       -16.946999999999999        193.34999999999999     
          82   274.81000000000000        51.884000000000000       -17.173999999999999        206.24000000000001     
          82   274.61000000000001        52.061000000000000       -16.536000000000001        219.13000000000000     
          82   274.50000000000000        51.906999999999996       -16.603999999999999        232.02000000000001     
          82   274.04000000000002        51.700000000000003       -16.363000000000000        244.91000000000000     
          82   274.06999999999999        51.332999999999998       -16.187999999999999        257.80000000000001     
          82   274.37000000000000        51.530999999999999       -16.597000000000001        270.69000000000000     
          82   274.23000000000002        51.427000000000000       -16.411999999999999        283.57999999999998     
          82   273.70999999999998        51.192999999999998       -16.143000000000001        296.47000000000003     
          82   273.39999999999998        50.884000000000000       -16.218000000000000        309.36000000000001     
          82   273.81000000000000        50.787999999999997       -17.742000000000001        322.25000000000000     
          82   273.47000000000003        51.009999999999998       -16.759000000000000        335.13999999999999     
          82   273.39999999999998        51.273000000000003       -16.568999999999999        348.02999999999997     
          82   273.50000000000000        51.408000000000001       -16.358000000000001        360.92000000000002     
          82   274.02999999999997        51.356999999999999       -16.942000000000000        373.81000000000000     
          82   274.56000000000000        51.326999999999998       -17.288000000000000        386.69999999999999     
          82   274.48000000000002        51.545999999999999       -17.047000000000001        399.58999999999997     
          82   274.75999999999999        51.627000000000002       -16.670000000000002        412.48000000000002     
          82   274.76999999999998        51.454999999999998       -16.986999999999998        425.37000000000000     
          82   275.01999999999998        51.932000000000002       -16.785000000000000        438.25999999999999     
          82   274.93000000000001        52.143000000000001       -16.609000000000002        451.14999999999998     
          82   274.64999999999998        52.280999999999999       -17.242999999999999        464.04000000000002     
          82   274.52999999999997        52.313000000000002       -17.000000000000000        476.93000000000001     
          82   274.00999999999999        52.512000000000000       -17.446999999999999        489.81999999999999     
          82   274.17000000000002        52.564000000000000       -17.111999999999998        502.70999999999998     
          82   274.27999999999997        52.246000000000002       -17.864999999999998        515.60000000000002     
          82   274.45999999999998        52.287999999999997       -17.007000000000001        528.49000000000001     
          82   274.44999999999999        52.170000000000002       -17.027999999999999        541.38000000000000     
          82   274.39999999999998        52.155999999999999       -17.635999999999999        554.26999999999998     
          82   274.36000000000001        51.759999999999998       -17.847999999999999        567.15999999999997     
          82   274.04000000000002        51.591000000000001       -17.007000000000001        580.04999999999995     
          82   274.22000000000003        51.716999999999999       -17.257000000000001        592.94000000000005     
          82   274.56999999999999        52.067999999999998       -17.245000000000001        605.83000000000004     
          82   274.57999999999998        51.930999999999997       -18.047000000000001        618.72000000000003     
          82   274.51999999999998        51.784999999999997       -16.949999999999999        631.61000000000001     
          82   274.50999999999999        51.799999999999997       -17.338999999999999        644.50000000000000     
          82   274.37000000000000        51.798999999999999       -17.248000000000001        657.38999999999999     
          82   274.42000000000002        51.776000000000003       -17.469000000000001        670.27999999999997     
          82   274.36000000000001        51.966000000000001       -17.640999999999998        683.16999999999996     
          82   273.98000000000002        51.585000000000001       -17.641999999999999        696.05999999999995     
          82   273.88000000000000        51.326999999999998       -17.193000000000001        708.95000000000005     
          82   273.81999999999999        51.296999999999997       -17.309999999999999        721.84000000000003     
          82   273.88999999999999        51.283999999999999       -17.559999999999999        734.73000000000002     
          82   273.63999999999999        51.328000000000003       -17.131000000000000        747.62000000000000     
          82   273.75999999999999        51.363000000000000       -17.045999999999999        760.50999999999999     
          82   274.32999999999998        51.441000000000003       -18.337000000000000        773.39999999999998     
          82   273.94999999999999        51.326999999999998       -18.007000000000001        786.28999999999996     
          82   274.25000000000000        51.404000000000003       -17.577000000000002        799.17999999999995     
          82   273.54000000000002        51.116999999999997       -17.641999999999999        812.07000000000005     
          82   273.30000000000001        51.219999999999999       -17.907000000000000        824.96000000000004     
          82   273.25999999999999        51.112000000000002       -18.849000000000000        837.85000000000002     
          82   273.29000000000002        51.186000000000000       -17.661999999999999        850.74000000000001     
          82   273.49000000000001        51.216000000000001       -18.010999999999999        863.63000000000000     
          82   273.75999999999999        51.209000000000003       -17.756000000000000        876.51999999999998     
          82   273.95999999999998        51.368000000000002       -18.556000000000001        889.40999999999997     
          82   273.36000000000001        51.225000000000001       -17.940999999999999        902.29999999999995     
          82   273.29000000000002        51.220999999999997       -18.241000000000000        915.19000000000005     
          82   273.11000000000001        51.182000000000002       -18.143000000000001        928.08000000000004     
          82   272.88999999999999        51.064999999999998       -18.567000000000000        940.97000000000003     
          82   272.88000000000000        51.097999999999999       -18.530000000000001        953.86000000000001     
          82   272.88000000000000        50.988999999999997       -19.117000000000001        966.75000000000000     
          82   272.85000000000002        51.066000000000003       -19.088000000000001        979.63999999999999     
          82   272.94999999999999        51.012000000000000       -18.803999999999998        992.52999999999997     
          82   273.19999999999999        50.969999999999999       -18.326000000000001        1005.4200000000000     
          82   273.25999999999999        50.847999999999999       -18.349000000000000        1018.3099999999999     
          82   273.06999999999999        50.720999999999997       -18.736000000000001        1031.2000000000000     
          82   272.93000000000001        50.786999999999999       -19.852000000000000        1044.0899999999999     
          82   273.06999999999999        50.994999999999997       -18.436000000000000        1056.9800000000000     
          82   273.31000000000000        51.206000000000003       -18.231000000000002        1069.8699999999999     
          82   273.52999999999997        51.207999999999998       -19.146000000000001        1082.7600000000000     
          82   273.55000000000001        51.034999999999997       -19.222999999999999        1095.6500000000001     
          82   273.50999999999999        50.689000000000000       -19.372000000000000        1108.5400000000000     
          82   273.74000000000001        50.709000000000003       -18.536000000000001        1121.4301000000000     
          82   274.04000000000002        50.750999999999998       -18.672000000000001        1134.3199000000000     
          82   274.01999999999998        50.563000000000002       -19.704000000000001        1147.2100000000000     
          82   274.00000000000000        50.414000000000001       -19.457999999999998        1160.0999999999999     
          82   274.25000000000000        50.697000000000003       -19.402999999999999        1172.9900000000000     
          82   274.29000000000002        50.893999999999998       -19.251999999999999        1185.8800000000001     
          82   274.13000000000000        50.774000000000001       -19.731000000000002        1198.7700000000000     
          82   274.16000000000003        50.591000000000001       -19.184999999999999        1211.6600000000001     
          82   274.33999999999997        50.619000000000000       -19.425000000000001        1224.5500000000000     
          82   274.38999999999999        50.542000000000002       -19.878000000000000        1237.4399000000001     
          82   274.68000000000001        50.743000000000002       -19.443000000000001        1250.3299999999999     
          83   276.88999999999999        264.92000000000002       -22.960999999999999        0.0000000000000000     
          83   273.64999999999998        267.98000000000002       -26.739999999999998        12.890000000000001     
          83   274.80000000000001        268.27999999999997       -26.952000000000002        25.780000000000001     
          83   275.86000000000001        268.60000000000002       -25.291000000000000        38.670000000000002     
          83   276.62000000000000        268.19999999999999       -24.070000000000000        51.560000000000002     
          83   276.79000000000002        267.72000000000003       -23.788000000000000        64.450000000000003     
          83   277.72000000000003        266.06999999999999       -25.422000000000001        77.340000000000003     
          83   278.17000000000002        266.13999999999999       -24.481999999999999        90.230000000000004     
          83   278.13999999999999        266.86000000000001       -22.753000000000000        103.12000000000000     
          83   277.80000000000001        267.19000000000000       -22.655000000000001        116.01000000000001     
          83   278.06000000000000        267.07999999999998       -22.966000000000001        128.90000000000001     
          83   278.69999999999999        266.42000000000002       -23.385000000000002        141.78999999999999     
          83   280.85000000000002        263.82999999999998       -26.369000000000000        154.68000000000001     
          83   280.89999999999998        262.77999999999997       -25.486000000000001        167.56999999999999     
          83   280.68000000000001        262.49000000000001       -26.103999999999999        180.46000000000001     
          83   280.19000000000000        263.38000000000000       -27.222999999999999        193.34999999999999     
          83   278.99000000000001        264.18000000000001       -26.616000000000000        206.24000000000001     
          83   278.35000000000002        264.72000000000003       -25.911000000000001        219.13000000000000     
          83   277.00000000000000        265.04000000000002       -26.399000000000001        232.02000000000001     
          83   278.18000000000001        264.91000000000003       -27.457000000000001        244.91000000000000     
          83   278.50000000000000        265.02999999999997       -25.864000000000001        257.80000000000001     
          83   278.77999999999997        264.44999999999999       -28.876999999999999        270.69000000000000     
          83   277.45999999999998        265.04000000000002       -27.826000000000001        283.57999999999998     
          83   277.38000000000000        265.82999999999998       -30.896999999999998        296.47000000000003     
          83   278.35000000000002        264.56000000000000       -29.965000000000000        309.36000000000001     
          83   279.73000000000002        262.00999999999999       -29.760000000000002        322.25000000000000     
          83   279.62000000000000        261.75000000000000       -29.292999999999999        335.13999999999999     
          83   280.49000000000001        262.38999999999999       -34.445000000000000        348.02999999999997     
          83   281.50999999999999        263.67000000000002       -32.807000000000002        360.92000000000002     
          83   280.74000000000001        263.69000000000000       -34.008000000000003        373.81000000000000     
          83   281.13999999999999        264.41000000000003       -33.911000000000001        386.69999999999999     
          83   280.80000000000001        264.61000000000001       -33.972999999999999        399.58999999999997     
          83   279.69999999999999        263.19999999999999       -36.197000000000003        412.48000000000002     
          83   279.33999999999997        263.88999999999999       -34.688000000000002        425.37000000000000     
          83   277.41000000000003        265.81000000000000       -36.155000000000001        438.25999999999999     
          83   277.35000000000002        265.58999999999997       -33.741000000000000        451.14999999999998     
          83   276.11000000000001        265.74000000000001       -30.516999999999999        464.04000000000002     
          83   273.02999999999997        266.45999999999998       -24.536999999999999        476.93000000000001     
          83   269.62000000000000        266.61000000000001       -24.099000000000000        489.81999999999999     
          83   267.22000000000003        267.26999999999998       -23.520000000000000        502.70999999999998     
          83   265.73000000000002        269.36000000000001       -21.817000000000000        515.60000000000002     
          83   265.74000000000001        269.77999999999997       -20.529000000000000        528.49000000000001     
          83   264.80000000000001        270.26999999999998       -16.731000000000002        541.38000000000000     
          83   264.55000000000001        270.44000000000000       -21.763999999999999        554.26999999999998     
          84   278.14999999999998        73.278999999999996       -10.606000000000000        0.0000000000000000     
          84   278.08999999999997        72.989000000000004       -11.279999999999999        12.890000000000001     
          84   280.45999999999998        72.298000000000002       -12.092000000000001        25.780000000000001     
          84   281.81000000000000        71.460999999999999       -10.414000000000000        38.670000000000002     
          84   282.06000000000000        71.935000000000002       -10.422000000000001        51.560000000000002     
          84   281.88999999999999        71.546000000000006       -11.182000000000000        64.450000000000003     
          84   282.72000000000003        71.546000000000006       -10.539000000000000        77.340000000000003     
          84   282.69000000000000        71.515000000000001       -10.287000000000001        90.230000000000004     
          84   283.19999999999999        72.066999999999993       -10.103000000000000        103.12000000000000     
          84   283.27999999999997        72.090999999999994       -9.6270000000000007        116.01000000000001     
          84   284.19000000000000        73.581000000000003       -9.9309999999999992        128.90000000000001     
          84   284.69999999999999        74.622000000000000       -9.8271999999999995        141.78999999999999     
          84   284.75000000000000        75.908000000000001       -10.770000000000000        154.68000000000001     
          84   284.88999999999999        76.411000000000001       -10.739000000000001        167.56999999999999     
          84   283.52999999999997        78.484999999999999       -9.4666999999999994        180.46000000000001     
          84   282.63000000000000        78.744000000000000       -9.2797999999999998        193.34999999999999     
          84   282.43000000000001        78.856999999999999       -9.3902000000000001        206.24000000000001     
          85   279.99000000000001        84.344999999999999       -40.649999999999999        0.0000000000000000     
          85   279.33999999999997        83.088999999999999       -44.261000000000003        12.890000000000001     
          85   279.26999999999998        83.635999999999996       -42.933999999999997        25.780000000000001     
          85   279.30000000000001        83.405000000000001       -41.484000000000002        38.670000000000002     
          85   279.18000000000001        82.861999999999995       -42.040999999999997        51.560000000000002     
          85   278.98000000000002        82.385999999999996       -40.576999999999998        64.450000000000003     
          85   279.17000000000002        82.408000000000001       -40.457999999999998        77.340000000000003     
          85   278.86000000000001        82.415000000000006       -37.987000000000002        90.230000000000004     
          85   279.37000000000000        83.076999999999998       -37.981000000000002        103.12000000000000     
          85   278.82999999999998        83.061999999999998       -39.389000000000003        116.01000000000001     
          86   283.18000000000001        29.030999999999999       -33.070999999999998        0.0000000000000000     
          86   283.41000000000003        28.975000000000001       -33.369000000000000        12.890000000000001     
          86   283.70999999999998        28.818999999999999       -33.268999999999998        25.780000000000001     
          86   283.30000000000001        28.879999999999999       -32.780999999999999        38.670000000000002     
          86   283.19999999999999        28.965000000000000       -32.957999999999998        51.560000000000002     
          86   283.35000000000002        29.042000000000002       -33.340000000000003        64.450000000000003     
          86   283.55000000000001        29.173999999999999       -33.890000000000001        77.340000000000003     
          86   283.23000000000002        29.236999999999998       -31.869000000000000        90.230000000000004     
          86   283.49000000000001        29.114000000000001       -31.988000000000000        103.12000000000000     
          86   283.29000000000002        29.302000000000000       -31.538000000000000        116.01000000000001     
          86   282.97000000000003        29.658000000000001       -31.826000000000001        128.90000000000001     
          86   282.76999999999998        29.561000000000000       -31.369000000000000        141.78999999999999     
          86   282.48000000000002        30.134000000000000       -32.273000000000003        154.68000000000001     
          86   282.31000000000000        30.265999999999998       -31.757000000000001        167.56999999999999     
          86   282.25000000000000        30.395000000000000       -31.373999999999999        180.46000000000001     
          86   281.94999999999999        30.591000000000001       -32.067000000000000        193.34999999999999     
          86   281.97000000000003        30.457999999999998       -31.542999999999999        206.24000000000001     
          86   282.25000000000000        30.608000000000001       -30.699000000000002        219.13000000000000     
          86   282.26999999999998        30.744000000000000       -30.597999999999999        232.02000000000001     
          86   282.19000000000000        30.547000000000001       -31.234999999999999        244.91000000000000     
          86   282.42000000000002        30.414999999999999       -31.693999999999999        257.80000000000001     
          86   282.30000000000001        30.068000000000001       -32.463000000000001        270.69000000000000     
          86   282.64999999999998        29.742999999999999       -32.055000000000000        283.57999999999998     
          86   282.77999999999997        29.539999999999999       -32.143000000000001        296.47000000000003     
          86   283.00000000000000        29.504000000000001       -32.930999999999997        309.36000000000001     
          86   283.31000000000000        29.600000000000001       -32.478000000000002        322.25000000000000     
          86   283.33999999999997        29.675999999999998       -32.786000000000001        335.13999999999999     
          86   283.39999999999998        29.789000000000001       -33.186999999999998        348.02999999999997     
          86   283.72000000000003        29.782000000000000       -33.231000000000002        360.92000000000002     
          86   284.07999999999998        29.353000000000002       -32.271000000000001        373.81000000000000     
          86   283.39999999999998        29.672000000000001       -32.917999999999999        386.69999999999999     
          86   283.30000000000001        30.108000000000001       -33.710000000000001        399.58999999999997     
          86   283.32999999999998        30.004999999999999       -33.908000000000001        412.48000000000002     
          86   283.18000000000001        30.062999999999999       -33.180999999999997        425.37000000000000     
          86   282.88000000000000        30.122000000000000       -32.447000000000003        438.25999999999999     
          86   282.61000000000001        30.126999999999999       -32.863000000000000        451.14999999999998     
          86   282.72000000000003        29.730000000000000       -32.457999999999998        464.04000000000002     
          86   283.06000000000000        29.738000000000000       -32.295999999999999        476.93000000000001     
          86   283.88000000000000        29.719999999999999       -34.503999999999998        489.81999999999999     
          86   283.39999999999998        30.004999999999999       -32.883000000000003        502.70999999999998     
          86   283.05000000000001        30.225000000000001       -32.351999999999997        515.60000000000002     
          86   282.88000000000000        30.577999999999999       -32.049999999999997        528.49000000000001     
          86   282.63999999999999        30.222999999999999       -33.591999999999999        541.38000000000000     
          86   282.43000000000001        30.016999999999999       -32.664999999999999        554.26999999999998     
          86   282.38999999999999        30.350999999999999       -32.003999999999998        567.15999999999997     
          86   282.69999999999999        30.433000000000000       -32.731000000000002        580.04999999999995     
          86   282.50999999999999        30.638999999999999       -33.186999999999998        592.94000000000005     
          86   282.25000000000000        30.478000000000002       -32.250999999999998        605.83000000000004     
          86   281.93000000000001        30.510000000000002       -32.817000000000000        618.72000000000003     
          86   282.04000000000002        30.411000000000001       -32.186999999999998        631.61000000000001     
          86   281.82999999999998        30.605000000000000       -32.347999999999999        644.50000000000000     
          86   281.81000000000000        30.821999999999999       -32.689000000000000        657.38999999999999     
          86   281.69999999999999        30.660000000000000       -33.048999999999999        670.27999999999997     
          86   281.63000000000000        30.530000000000001       -33.381000000000000        683.16999999999996     
          86   281.69999999999999        30.367999999999999       -32.786000000000001        696.05999999999995     
          86   281.47000000000003        30.501999999999999       -32.387999999999998        708.95000000000005     
          86   281.50000000000000        30.437000000000001       -32.640999999999998        721.84000000000003     
          86   281.54000000000002        30.231999999999999       -34.088999999999999        734.73000000000002     
          86   281.70999999999998        30.227000000000000       -33.164000000000001        747.62000000000000     
          86   281.45999999999998        30.446000000000002       -32.877000000000002        760.50999999999999     
          86   281.70999999999998        30.114000000000001       -32.411000000000001        773.39999999999998     
          86   281.56000000000000        30.347000000000001       -33.423999999999999        786.28999999999996     
          86   281.16000000000003        30.408999999999999       -31.850999999999999        799.17999999999995     
          86   281.02999999999997        30.234999999999999       -32.326999999999998        812.07000000000005     
          86   280.92000000000002        30.492999999999999       -32.380000000000003        824.96000000000004     
          86   280.92000000000002        30.510000000000002       -32.176000000000002        837.85000000000002     
          86   280.94000000000000        30.553999999999998       -33.183999999999997        850.74000000000001     
          86   280.60000000000002        30.779000000000000       -32.246000000000002        863.63000000000000     
          86   280.48000000000002        31.024000000000001       -31.486999999999998        876.51999999999998     
          86   280.27999999999997        31.520000000000000       -31.911000000000001        889.40999999999997     
          86   280.20999999999998        32.090000000000003       -32.113999999999997        902.29999999999995     
          86   280.38000000000000        31.742999999999999       -32.296999999999997        915.19000000000005     
          86   279.97000000000003        31.988000000000000       -32.895000000000003        928.08000000000004     
          86   279.94000000000000        31.709000000000000       -31.986999999999998        940.97000000000003     
          86   279.66000000000003        32.011000000000003       -31.844999999999999        953.86000000000001     
          86   279.98000000000002        31.888000000000002       -32.802999999999997        966.75000000000000     
          86   279.81999999999999        31.770000000000000       -32.405000000000001        979.63999999999999     
          86   279.63999999999999        31.789999999999999       -32.575000000000003        992.52999999999997     
          86   279.45999999999998        32.078000000000003       -32.094999999999999        1005.4200000000000     
          86   279.35000000000002        31.998000000000001       -32.546999999999997        1018.3099999999999     
          86   279.25000000000000        32.421999999999997       -31.280999999999999        1031.2000000000000     
          86   279.25999999999999        32.539999999999999       -33.218000000000004        1044.0899999999999     
          86   279.39999999999998        32.488000000000000       -32.198999999999998        1056.9800000000000     
          86   279.49000000000001        33.097999999999999       -33.173000000000002        1069.8699999999999     
          86   279.63000000000000        32.817999999999998       -33.095999999999997        1082.7600000000000     
          86   279.73000000000002        32.652999999999999       -32.457999999999998        1095.6500000000001     
          86   279.86000000000001        32.723999999999997       -31.085000000000001        1108.5400000000000     
          86   279.77999999999997        32.674999999999997       -31.856000000000002        1121.4301000000000     
          86   279.72000000000003        32.252000000000002       -31.806000000000001        1134.3199000000000     
          86   279.56000000000000        32.094000000000001       -32.822000000000003        1147.2100000000000     
          86   278.74000000000001        31.913000000000000       -31.628000000000000        1160.0999999999999     
          86   279.45999999999998        32.515999999999998       -30.916000000000000        1172.9900000000000     
          86   279.48000000000002        32.951000000000001       -31.869000000000000        1185.8800000000001     
          86   279.44000000000000        32.838000000000001       -31.591999999999999        1198.7700000000000     
          86   279.38999999999999        32.893000000000001       -32.039999999999999        1211.6600000000001     
          86   279.35000000000002        33.014000000000003       -32.021999999999998        1224.5500000000000     
          86   279.23000000000002        32.762000000000000       -31.254999999999999        1237.4399000000001     
          86   278.68000000000001        32.116000000000000       -31.437999999999999        1250.3299999999999     
          87   284.56000000000000        14.345000000000001       -49.880000000000003        0.0000000000000000     
          87   284.63999999999999        14.198000000000000       -49.890999999999998        12.890000000000001     
          87   284.68000000000001        14.401999999999999       -49.015999999999998        25.780000000000001     
          87   284.56999999999999        14.333000000000000       -50.048000000000002        38.670000000000002     
          87   284.54000000000002        14.270000000000000       -48.722000000000001        51.560000000000002     
          87   284.48000000000002        14.263999999999999       -49.106999999999999        64.450000000000003     
          87   284.63999999999999        14.365000000000000       -49.414000000000001        77.340000000000003     
          87   284.48000000000002        14.252000000000001       -47.665999999999997        90.230000000000004     
          87   284.44000000000000        14.331000000000000       -48.999000000000002        103.12000000000000     
          87   284.24000000000001        14.483000000000001       -49.639000000000003        116.01000000000001     
          87   283.81000000000000        14.608000000000001       -48.972999999999999        128.90000000000001     
          87   284.06999999999999        14.766999999999999       -49.469999999999999        141.78999999999999     
          87   283.54000000000002        14.913000000000000       -49.298999999999999        154.68000000000001     
          87   283.23000000000002        14.888000000000000       -49.628999999999998        167.56999999999999     
          87   283.18000000000001        14.683000000000000       -49.573000000000000        180.46000000000001     
          87   283.17000000000002        14.866000000000000       -49.664000000000001        193.34999999999999     
          87   283.06999999999999        14.759000000000000       -48.475000000000001        206.24000000000001     
          87   282.88999999999999        15.234999999999999       -48.990000000000002        219.13000000000000     
          87   282.93000000000001        15.249000000000001       -49.173999999999999        232.02000000000001     
          87   283.07999999999998        15.422000000000001       -48.615000000000002        244.91000000000000     
          87   283.00000000000000        15.300000000000001       -49.207999999999998        257.80000000000001     
          87   282.80000000000001        15.255000000000001       -48.021999999999998        270.69000000000000     
          87   282.94999999999999        15.334000000000000       -48.325000000000003        283.57999999999998     
          87   282.75999999999999        15.134000000000000       -48.371000000000002        296.47000000000003     
          87   282.92000000000002        15.536000000000000       -48.694000000000003        309.36000000000001     
          87   282.82999999999998        15.454000000000001       -48.808999999999997        322.25000000000000     
          87   282.94999999999999        15.680999999999999       -48.637000000000000        335.13999999999999     
          87   282.75000000000000        15.491000000000000       -47.713000000000001        348.02999999999997     
          87   283.00000000000000        15.541000000000000       -47.898000000000003        360.92000000000002     
          87   282.69000000000000        15.952999999999999       -48.569000000000003        373.81000000000000     
          87   282.19999999999999        16.161000000000001       -47.664000000000001        386.69999999999999     
          87   282.43000000000001        16.276000000000000       -49.450000000000003        399.58999999999997     
          87   282.50000000000000        16.783000000000001       -48.881999999999998        412.48000000000002     
          87   282.19999999999999        16.539000000000001       -47.220999999999997        425.37000000000000     
          87   282.00999999999999        16.800000000000001       -47.683999999999997        438.25999999999999     
          87   281.97000000000003        16.974000000000000       -47.593000000000004        451.14999999999998     
          87   281.85000000000002        16.896000000000001       -47.896999999999998        464.04000000000002     
          87   281.55000000000001        16.792999999999999       -48.097000000000001        476.93000000000001     
          87   281.45999999999998        16.706000000000000       -49.569000000000003        489.81999999999999     
          87   281.39999999999998        16.826000000000001       -49.134000000000000        502.70999999999998     
          87   281.51999999999998        16.728999999999999       -48.990000000000002        515.60000000000002     
          87   281.51999999999998        16.616000000000000       -47.859999999999999        528.49000000000001     
          87   281.92000000000002        16.460000000000001       -49.564999999999998        541.38000000000000     
          87   281.81000000000000        16.475000000000001       -47.628000000000000        554.26999999999998     
          87   282.55000000000001        16.908999999999999       -48.902999999999999        567.15999999999997     
          87   281.75000000000000        17.739000000000001       -48.085999999999999        580.04999999999995     
          87   281.76999999999998        17.443999999999999       -47.124000000000002        592.94000000000005     
          87   281.81000000000000        17.242999999999999       -48.094999999999999        605.83000000000004     
          87   280.94000000000000        16.914999999999999       -46.810000000000002        618.72000000000003     
          87   281.47000000000003        16.658999999999999       -48.966999999999999        631.61000000000001     
          87   281.13999999999999        16.369000000000000       -49.024000000000001        644.50000000000000     
          87   280.88000000000000        16.361999999999998       -49.356000000000002        657.38999999999999     
          87   280.29000000000002        16.388999999999999       -49.898000000000003        670.27999999999997     
          87   279.68000000000001        16.315999999999999       -48.948000000000000        683.16999999999996     
          87   279.55000000000001        16.045000000000002       -48.994999999999997        696.05999999999995     
          87   279.27999999999997        15.571000000000000       -50.116999999999997        708.95000000000005     
          87   279.70999999999998        15.606000000000000       -48.631000000000000        721.84000000000003     
          87   280.97000000000003        15.240000000000000       -50.122999999999998        734.73000000000002     
          87   281.44000000000000        15.451000000000001       -51.054000000000002        747.62000000000000     
          87   285.31000000000000        17.056999999999999       -54.552999999999997        760.50999999999999     
          87   286.41000000000003        17.532000000000000       -56.198000000000000        773.39999999999998     
          87   286.04000000000002        17.277999999999999       -55.116000000000000        786.28999999999996     
          87   285.58999999999997        17.713999999999999       -54.274999999999999        799.17999999999995     
          87   285.72000000000003        18.222000000000001       -54.267000000000003        812.07000000000005     
          87   286.48000000000002        18.887000000000000       -52.710999999999999        824.96000000000004     
          87   286.64999999999998        19.152000000000001       -53.012999999999998        837.85000000000002     
          87   288.23000000000002        19.274000000000001       -51.594000000000001        850.74000000000001     
          87   289.23000000000002        19.408999999999999       -52.234000000000002        863.63000000000000     
          87   289.26999999999998        19.381000000000000       -50.439999999999998        876.51999999999998     
          87   290.45999999999998        20.178999999999998       -56.768000000000001        889.40999999999997     
          87   291.25999999999999        20.463000000000001       -58.741000000000000        902.29999999999995     
          87   291.63000000000000        22.036999999999999       -61.213000000000001        915.19000000000005     
          88   287.23000000000002        61.194000000000003       -31.680000000000000        0.0000000000000000     
          88   287.23000000000002        61.529000000000003       -31.751000000000001        12.890000000000001     
          88   287.10000000000002        61.457999999999998       -31.036999999999999        25.780000000000001     
          88   287.01999999999998        61.813000000000002       -35.180000000000000        38.670000000000002     
          88   286.32999999999998        61.718000000000004       -38.354999999999997        51.560000000000002     
          88   286.75999999999999        61.213000000000001       -39.810000000000002        64.450000000000003     
          88   287.00000000000000        61.023000000000003       -35.131999999999998        77.340000000000003     
          88   287.16000000000003        61.171999999999997       -34.069000000000003        90.230000000000004     
          88   286.98000000000002        61.176000000000002       -34.624000000000002        103.12000000000000     
          88   286.79000000000002        61.084000000000003       -35.357999999999997        116.01000000000001     
          88   286.50999999999999        61.531999999999996       -35.006999999999998        128.90000000000001     
          88   286.42000000000002        61.491000000000000       -35.215000000000003        141.78999999999999     
          88   286.38000000000000        61.316000000000003       -35.780000000000001        154.68000000000001     
          88   286.41000000000003        61.444000000000003       -35.625000000000000        167.56999999999999     
          88   286.29000000000002        61.399999999999999       -34.609000000000002        180.46000000000001     
          88   286.37000000000000        60.970999999999997       -34.801000000000002        193.34999999999999     
          88   286.13000000000000        60.633000000000003       -34.036000000000001        206.24000000000001     
          88   286.27999999999997        60.514000000000003       -33.604999999999997        219.13000000000000     
          88   286.57999999999998        60.603000000000002       -33.648000000000003        232.02000000000001     
          88   287.00999999999999        60.305000000000000       -33.229999999999997        244.91000000000000     
          88   287.12000000000000        60.241000000000000       -32.159999999999997        257.80000000000001     
          88   286.86000000000001        60.036999999999999       -32.529000000000003        270.69000000000000     
          88   286.88000000000000        59.707000000000001       -32.932000000000002        283.57999999999998     
          88   286.80000000000001        59.302000000000000       -33.320000000000000        296.47000000000003     
          88   286.75000000000000        58.432000000000002       -31.783000000000001        309.36000000000001     
          88   286.60000000000002        57.343000000000004       -33.014000000000003        322.25000000000000     
          88   286.45999999999998        56.780000000000001       -34.350999999999999        335.13999999999999     
          88   286.36000000000001        56.213000000000001       -36.048999999999999        348.02999999999997     
          88   286.32999999999998        55.808999999999997       -36.762999999999998        360.92000000000002     
          88   285.91000000000003        55.615000000000002       -36.209000000000003        373.81000000000000     
          88   286.13000000000000        54.701999999999998       -33.164999999999999        386.69999999999999     
          88   285.92000000000002        53.212000000000003       -35.161000000000001        399.58999999999997     
          88   285.63999999999999        53.969000000000001       -36.075000000000003        412.48000000000002     
          88   285.72000000000003        54.732999999999997       -33.911999999999999        425.37000000000000     
          88   285.67000000000002        55.109000000000002       -33.789999999999999        438.25999999999999     
          88   285.57999999999998        55.262000000000000       -33.901000000000003        451.14999999999998     
          88   285.67000000000002        55.134000000000000       -36.298999999999999        464.04000000000002     
          88   285.68000000000001        54.860999999999997       -33.222000000000001        476.93000000000001     
          88   285.64999999999998        54.651000000000003       -34.930000000000000        489.81999999999999     
          88   285.63000000000000        54.713999999999999       -35.002000000000002        502.70999999999998     
          88   285.56999999999999        54.752000000000002       -35.908000000000001        515.60000000000002     
          88   285.44999999999999        54.944000000000003       -33.158000000000001        528.49000000000001     
          88   285.37000000000000        54.981999999999999       -34.606000000000002        541.38000000000000     
          88   285.08999999999997        54.844999999999999       -35.536999999999999        554.26999999999998     
          88   285.22000000000003        54.508000000000003       -34.249000000000002        567.15999999999997     
          88   285.18000000000001        54.393000000000001       -35.097000000000001        580.04999999999995     
          88   285.13000000000000        54.523000000000003       -35.079000000000001        592.94000000000005     
          88   284.94999999999999        54.533999999999999       -35.978999999999999        605.83000000000004     
          88   285.29000000000002        54.735999999999997       -36.841000000000001        618.72000000000003     
          88   285.39999999999998        54.557000000000002       -36.231999999999999        631.61000000000001     
          88   285.44000000000000        54.287999999999997       -36.469999999999999        644.50000000000000     
          88   285.55000000000001        53.917999999999999       -37.168999999999997        657.38999999999999     
          88   285.64999999999998        53.655999999999999       -35.091000000000001        670.27999999999997     
          88   285.44999999999999        53.384999999999998       -33.124000000000002        683.16999999999996     
          88   285.50000000000000        53.186000000000000       -34.978000000000002        696.05999999999995     
          88   285.45999999999998        52.941000000000003       -33.628000000000000        708.95000000000005     
          88   285.23000000000002        52.412999999999997       -35.392000000000003        721.84000000000003     
          88   285.38999999999999        52.398000000000003       -34.744000000000000        734.73000000000002     
          88   285.27999999999997        52.542000000000002       -35.551000000000002        747.62000000000000     
          88   284.87000000000000        53.384000000000000       -33.634000000000000        760.50999999999999     
          88   284.56999999999999        53.478000000000002       -35.024999999999999        773.39999999999998     
          88   284.60000000000002        53.457999999999998       -36.793999999999997        786.28999999999996     
          88   284.62000000000000        53.133000000000003       -33.853999999999999        799.17999999999995     
          88   285.10000000000002        52.628999999999998       -35.768000000000001        812.07000000000005     
          88   284.62000000000000        53.109999999999999       -33.810000000000002        824.96000000000004     
          88   284.26999999999998        53.078000000000003       -34.680999999999997        837.85000000000002     
          88   284.25999999999999        53.159999999999997       -33.927999999999997        850.74000000000001     
          88   284.81000000000000        52.901000000000003       -36.185000000000002        863.63000000000000     
          88   284.69000000000000        52.731999999999999       -33.429000000000002        876.51999999999998     
          88   284.76999999999998        52.906999999999996       -34.226999999999997        889.40999999999997     
          88   284.92000000000002        52.276000000000003       -37.310000000000002        902.29999999999995     
          88   285.20999999999998        52.390999999999998       -35.686999999999998        915.19000000000005     
          88   285.07999999999998        52.526000000000003       -33.749000000000002        928.08000000000004     
          88   285.45999999999998        52.127000000000002       -36.267000000000003        940.97000000000003     
          88   285.47000000000003        51.893999999999998       -36.494999999999997        953.86000000000001     
          88   285.79000000000002        51.875999999999998       -35.436999999999998        966.75000000000000     
          88   286.33999999999997        51.299999999999997       -37.734999999999999        979.63999999999999     
          88   286.81999999999999        50.970999999999997       -37.509000000000000        992.52999999999997     
          88   287.07999999999998        50.747999999999998       -37.582000000000001        1005.4200000000000     
          88   287.25000000000000        50.463999999999999       -38.000999999999998        1018.3099999999999     
          88   287.38000000000000        50.107999999999997       -37.872999999999998        1031.2000000000000     
          88   286.98000000000002        49.695000000000000       -39.497999999999998        1044.0899999999999     
          88   287.18000000000001        48.039999999999999       -39.838000000000001        1056.9800000000000     
          88   288.02999999999997        47.631999999999998       -40.582999999999998        1069.8699999999999     
          88   287.75999999999999        48.601999999999997       -40.329000000000001        1082.7600000000000     
          88   287.43000000000001        48.661000000000001       -40.439000000000000        1095.6500000000001     
          88   286.92000000000002        48.570999999999998       -40.091000000000001        1108.5400000000000     
          88   286.88000000000000        48.619000000000000       -39.936000000000000        1121.4301000000000     
          88   286.72000000000003        48.572000000000003       -38.393000000000001        1134.3199000000000     
          88   286.87000000000000        48.593000000000004       -39.284999999999997        1147.2100000000000     
          88   286.94999999999999        48.591000000000001       -39.005000000000003        1160.0999999999999     
          88   286.79000000000002        48.640000000000001       -39.558000000000000        1172.9900000000000     
          88   286.86000000000001        48.587000000000003       -38.451999999999998        1185.8800000000001     
          88   287.02999999999997        48.716000000000001       -38.970999999999997        1198.7700000000000     
          88   286.95999999999998        48.604999999999997       -39.829999999999998        1211.6600000000001     
          88   287.24000000000001        48.319000000000003       -39.982999999999997        1224.5500000000000     
          88   287.14999999999998        47.911000000000001       -38.119999999999997        1237.4399000000001     
          88   287.38999999999999        47.661999999999999       -38.686999999999998        1250.3299999999999     
          89   287.75000000000000        224.66000000000000       -23.559999999999999        0.0000000000000000     
          89   289.42000000000002        224.53999999999999       -23.469999999999999        12.890000000000001     
          89   291.87000000000000        224.28999999999999       -25.370999999999999        25.780000000000001     
          89   294.88999999999999        221.41999999999999       -19.518999999999998        38.670000000000002     
          89   295.50999999999999        221.05000000000001       -18.824999999999999        51.560000000000002     
          89   296.63999999999999        220.87000000000000       -16.707999999999998        64.450000000000003     
          89   297.95999999999998        220.55000000000001       -17.420000000000002        77.340000000000003     
          89   299.99000000000001        220.94000000000000       -19.187000000000001        90.230000000000004     
          89   302.86000000000001        221.00999999999999       -20.681000000000001        103.12000000000000     
          89   304.92000000000002        221.06000000000000       -22.326000000000001        116.01000000000001     
          89   306.18000000000001        221.84999999999999       -24.238000000000000        128.90000000000001     
          89   306.82999999999998        221.47000000000000       -26.117999999999999        141.78999999999999     
          90   290.44000000000000        251.16999999999999       -41.481999999999999        0.0000000000000000     
          90   290.83999999999997        250.78000000000000       -43.215000000000003        12.890000000000001     
          90   291.27999999999997        250.56000000000000       -42.703000000000003        25.780000000000001     
          90   290.74000000000001        250.72999999999999       -42.417999999999999        38.670000000000002     
          90   291.17000000000002        250.30000000000001       -43.332000000000001        51.560000000000002     
          90   292.75999999999999        249.40000000000001       -43.786999999999999        64.450000000000003     
          90   293.50000000000000        248.88000000000000       -44.378999999999998        77.340000000000003     
          90   293.05000000000001        248.84999999999999       -44.930999999999997        90.230000000000004     
          90   292.55000000000001        248.59000000000000       -46.866999999999997        103.12000000000000     
          90   294.42000000000002        247.99000000000001       -45.615000000000002        116.01000000000001     
          90   294.77999999999997        247.50000000000000       -43.792999999999999        128.90000000000001     
          90   294.76999999999998        246.96000000000001       -43.326000000000001        141.78999999999999     
          90   295.25000000000000        247.09999999999999       -41.292000000000002        154.68000000000001     
          90   295.52999999999997        247.13000000000000       -44.311000000000000        167.56999999999999     
          90   296.62000000000000        246.88000000000000       -42.497999999999998        180.46000000000001     
          90   296.23000000000002        246.18000000000001       -42.292000000000002        193.34999999999999     
          90   296.23000000000002        246.53000000000000       -41.938000000000002        206.24000000000001     
          90   297.75000000000000        246.93000000000001       -41.886000000000003        219.13000000000000     
          90   298.93000000000001        247.19999999999999       -41.223999999999997        232.02000000000001     
          90   298.94999999999999        247.08000000000001       -42.619999999999997        244.91000000000000     
          90   301.63000000000000        248.33000000000001       -40.195999999999998        257.80000000000001     
          90   301.58999999999997        247.59000000000000       -39.177999999999997        270.69000000000000     
          90   301.54000000000002        247.72999999999999       -38.487000000000002        283.57999999999998     
          90   301.38000000000000        247.74000000000001       -40.490000000000002        296.47000000000003     
          90   301.39999999999998        248.59000000000000       -38.692000000000000        309.36000000000001     
          90   302.44000000000000        249.09999999999999       -38.366000000000000        322.25000000000000     
          90   303.29000000000002        250.77000000000001       -35.795999999999999        335.13999999999999     
          90   303.94999999999999        253.71000000000001       -34.292999999999999        348.02999999999997     
          90   303.89999999999998        254.59000000000000       -33.944000000000003        360.92000000000002     
          90   302.99000000000001        255.69000000000000       -33.615000000000002        373.81000000000000     
          90   301.38000000000000        255.97999999999999       -31.876999999999999        386.69999999999999     
          90   303.14999999999998        257.80000000000001       -32.509000000000000        399.58999999999997     
          90   302.98000000000002        261.76999999999998       -39.292999999999999        412.48000000000002     
          90   299.51999999999998        261.55000000000001       -43.134000000000000        425.37000000000000     
          90   300.61000000000001        261.57999999999998       -41.031999999999996        438.25999999999999     
          91   50.067000000000000        295.06000000000000       -45.093000000000004        12.890000000000001     
          91   46.427999999999997        292.08999999999997       -46.182000000000002        25.780000000000001     
          91   45.909999999999997        291.63999999999999       -46.255000000000003        38.670000000000002     
          91   42.814999999999998        289.64999999999998       -43.530000000000001        51.560000000000002     
          91   42.450000000000003        285.76999999999998       -42.369999999999997        64.450000000000003     
          91   42.442000000000000        285.20999999999998       -42.820999999999998        77.340000000000003     
          91   42.326000000000001        285.37000000000000       -41.631999999999998        90.230000000000004     
          91   41.469000000000001        281.50999999999999       -43.576000000000001        103.12000000000000     
          91   40.865000000000002        279.87000000000000       -43.406999999999996        116.01000000000001     
          91   40.131999999999998        276.69000000000000       -45.002000000000002        128.90000000000001     
          91   37.664000000000001        274.50999999999999       -45.569000000000003        141.78999999999999     
          91   34.703000000000003        272.44000000000000       -43.356000000000002        154.68000000000001     
          91   34.418999999999997        271.57999999999998       -40.543999999999997        167.56999999999999     
          91   33.896999999999998        271.11000000000001       -38.494999999999997        180.46000000000001     
          91   34.179000000000002        271.06999999999999       -40.122999999999998        193.34999999999999     
          91   34.406999999999996        271.26999999999998       -39.353000000000002        206.24000000000001     
          91   34.411999999999999        271.32999999999998       -39.180000000000000        219.13000000000000     
          91   33.801000000000002        271.17000000000002       -38.828000000000003        232.02000000000001     
          91   34.177000000000000        271.57999999999998       -39.326999999999998        244.91000000000000     
          91   34.491999999999997        271.75000000000000       -39.378999999999998        257.80000000000001     
          91   34.773000000000003        272.06000000000000       -40.895000000000003        270.69000000000000     
          91   34.805000000000000        272.08999999999997       -40.552000000000000        283.57999999999998     
          91   34.203000000000003        271.93000000000001       -38.771999999999998        296.47000000000003     
          91   34.658999999999999        271.77999999999997       -41.143999999999998        309.36000000000001     
          91   34.777000000000001        271.63999999999999       -40.566000000000003        322.25000000000000     
          91   34.457000000000001        271.56999999999999       -39.426000000000002        335.13999999999999     
          91   34.152000000000001        271.68000000000001       -39.225999999999999        348.02999999999997     
          91   33.911999999999999        271.94000000000000       -38.323999999999998        360.92000000000002     
          91   33.716000000000001        272.10000000000002       -37.697000000000003        373.81000000000000     
          91   33.463000000000001        272.00000000000000       -38.871000000000002        386.69999999999999     
          91   33.506000000000000        272.08999999999997       -38.152000000000001        399.58999999999997     
          91   33.076000000000001        272.13999999999999       -38.085000000000001        412.48000000000002     
          91   32.904000000000003        272.13000000000000       -37.679000000000002        425.37000000000000     
          91   32.500000000000000        272.32999999999998       -35.631999999999998        438.25999999999999     
          91   32.765999999999998        271.97000000000003       -37.441000000000003        451.14999999999998     
          91   33.750999999999998        271.14999999999998       -40.829000000000001        464.04000000000002     
          91   34.709000000000003        270.83999999999997       -41.487000000000002        476.93000000000001     
          91   34.792999999999999        270.99000000000001       -40.137000000000000        489.81999999999999     
          91   34.176000000000002        272.25000000000000       -36.726999999999997        502.70999999999998     
          91   34.542999999999999        272.45999999999998       -38.662999999999997        515.60000000000002     
          91   34.280999999999999        272.60000000000002       -35.604999999999997        528.49000000000001     
          91   34.713999999999999        272.47000000000003       -38.329999999999998        541.38000000000000     
          91   35.365000000000002        272.43000000000001       -36.220999999999997        554.26999999999998     
          91   34.716999999999999        272.69000000000000       -35.771000000000001        567.15999999999997     
          91   35.637000000000000        272.33999999999997       -37.058999999999997        580.04999999999995     
          91   36.174999999999997        271.94999999999999       -36.576000000000001        592.94000000000005     
          91   36.003999999999998        272.00999999999999       -37.499000000000002        605.83000000000004     
          91   35.417999999999999        272.05000000000001       -36.029000000000003        618.72000000000003     
          91   34.963999999999999        272.88999999999999       -37.536000000000001        631.61000000000001     
          91   34.741000000000000        273.20999999999998       -37.158999999999999        644.50000000000000     
          91   34.139000000000003        272.89999999999998       -36.408000000000001        657.38999999999999     
          91   33.052000000000000        272.75000000000000       -34.006999999999998        670.27999999999997     
          91   33.481000000000002        272.95999999999998       -37.313000000000002        683.16999999999996     
          91   33.917999999999999        273.37000000000000       -36.500000000000000        696.05999999999995     
          91   33.853000000000002        273.16000000000003       -36.151000000000003        708.95000000000005     
          91   33.540999999999997        273.14999999999998       -36.238999999999997        721.84000000000003     
          91   32.695999999999998        273.07999999999998       -35.075000000000003        734.73000000000002     
          91   32.026000000000003        272.69999999999999       -33.798000000000002        747.62000000000000     
          91   31.872000000000000        272.86000000000001       -33.948000000000000        760.50999999999999     
          91   31.905999999999999        272.61000000000001       -33.994999999999997        773.39999999999998     
          91   31.809000000000001        272.64999999999998       -33.487000000000002        786.28999999999996     
          91   31.890000000000001        272.69999999999999       -34.368000000000002        799.17999999999995     
          91   32.359000000000002        272.92000000000002       -36.034999999999997        812.07000000000005     
          91   31.920000000000002        272.68000000000001       -34.445000000000000        824.96000000000004     
          91   31.539000000000001        272.64999999999998       -34.033999999999999        837.85000000000002     
          91   31.483000000000001        272.69999999999999       -33.366000000000000        850.74000000000001     
          91   31.542999999999999        272.73000000000002       -33.667000000000002        863.63000000000000     
          91   31.724000000000000        272.98000000000002       -35.176000000000002        876.51999999999998     
          91   31.631000000000000        272.80000000000001       -34.545999999999999        889.40999999999997     
          91   32.497000000000000        272.76999999999998       -37.040999999999997        902.29999999999995     
          91   32.133000000000003        272.80000000000001       -35.890000000000001        915.19000000000005     
          91   31.931999999999999        272.60000000000002       -33.570000000000000        928.08000000000004     
          91   31.603000000000002        272.17000000000002       -36.305000000000000        940.97000000000003     
          91   31.579000000000001        272.52999999999997       -35.146000000000001        953.86000000000001     
          91   31.547999999999998        272.47000000000003       -35.442999999999998        966.75000000000000     
          91   31.494000000000000        272.45999999999998       -35.427000000000000        979.63999999999999     
          91   31.349000000000000        272.31999999999999       -35.590000000000003        992.52999999999997     
          91   31.132000000000001        272.18000000000001       -34.308999999999997        1005.4200000000000     
          91   31.245000000000001        272.16000000000003       -35.780999999999999        1018.3099999999999     
          91   31.082000000000001        272.35000000000002       -35.765999999999998        1031.2000000000000     
          91   31.184999999999999        272.49000000000001       -35.472000000000001        1044.0899999999999     
          91   31.187999999999999        272.50000000000000       -35.838000000000001        1056.9800000000000     
          91   31.149999999999999        272.44999999999999       -34.054000000000002        1069.8699999999999     
          91   31.486999999999998        272.39999999999998       -36.664999999999999        1082.7600000000000     
          91   31.405999999999999        272.39999999999998       -36.031999999999996        1095.6500000000001     
          91   31.152999999999999        272.49000000000001       -35.759999999999998        1108.5400000000000     
          91   31.090000000000000        272.60000000000002       -33.932000000000002        1121.4301000000000     
          91   31.181999999999999        272.31999999999999       -37.588000000000001        1134.3199000000000     
          91   30.858000000000001        272.13000000000000       -35.764000000000003        1147.2100000000000     
          91   30.722000000000001        272.17000000000002       -33.677000000000000        1160.0999999999999     
          91   30.704000000000001        272.36000000000001       -33.590000000000003        1172.9900000000000     
          91   31.126000000000001        272.32999999999998       -36.362000000000002        1185.8800000000001     
          91   30.856000000000002        272.51999999999998       -35.749000000000002        1198.7700000000000     
          91   30.983000000000001        272.49000000000001       -35.323999999999998        1211.6600000000001     
          91   31.152999999999999        272.63999999999999       -33.847000000000001        1224.5500000000000     
          91   31.114999999999998        272.44999999999999       -34.902000000000001        1237.4399000000001     
          91   31.233000000000001        272.41000000000003       -36.289000000000001        1250.3299999999999     
          92   89.867000000000004        208.13000000000000       -43.539000000000001        12.890000000000001     
          92   79.835999999999999        207.50999999999999       -42.515999999999998        25.780000000000001     
          92   78.513999999999996        206.87000000000000       -42.527999999999999        38.670000000000002     
          92   77.715000000000003        206.56000000000000       -43.357999999999997        51.560000000000002     
          92   76.579999999999998        205.27000000000001       -42.889000000000003        64.450000000000003     
          92   76.649000000000001        205.09999999999999       -42.451000000000001        77.340000000000003     
          92   76.599999999999994        205.28999999999999       -39.609999999999999        90.230000000000004     
          92   77.212000000000003        207.81999999999999       -32.939000000000000        103.12000000000000     
          92   77.894999999999996        207.31999999999999       -30.312999999999999        116.01000000000001     
          92   78.192999999999998        207.53000000000000       -30.329999999999998        128.90000000000001     
          92   77.962000000000003        208.02000000000001       -30.393000000000001        141.78999999999999     
          93   147.22999999999999        205.56999999999999       -26.629000000000001        12.890000000000001     
          93   148.55000000000001        208.02000000000001       -24.341000000000001        25.780000000000001     
          93   149.33000000000001        207.83000000000001       -23.611999999999998        38.670000000000002     
          93   149.59000000000000        207.84000000000000       -21.027999999999999        51.560000000000002     
          93   149.87000000000000        206.09999999999999       -19.396000000000001        64.450000000000003     
          93   150.00000000000000        206.09999999999999       -18.536000000000001        77.340000000000003     
          93   148.74000000000001        204.09999999999999       -17.358000000000001        90.230000000000004     
          93   147.08000000000001        204.61000000000001       -15.667999999999999        103.12000000000000     
          93   145.03000000000000        204.75000000000000       -13.816000000000001        116.01000000000001     
          93   145.12000000000000        204.75999999999999       -14.141000000000000        128.90000000000001     
          93   144.94999999999999        204.99000000000001       -15.500000000000000        141.78999999999999     
          93   144.78000000000000        205.13000000000000       -16.001999999999999        154.68000000000001     
          93   144.33000000000001        205.09000000000000       -14.960000000000001        167.56999999999999     
          93   144.13000000000000        204.97999999999999       -13.298000000000000        180.46000000000001     
          93   143.44999999999999        204.68000000000001       -12.194000000000001        193.34999999999999     
          93   142.62000000000000        204.09999999999999       -12.039999999999999        206.24000000000001     
          93   142.37000000000000        203.91999999999999       -11.124000000000001        219.13000000000000     
          93   142.28999999999999        204.16999999999999       -11.060000000000000        232.02000000000001     
          93   142.24000000000001        204.66000000000000       -11.188000000000001        244.91000000000000     
          93   142.34999999999999        204.93000000000001       -11.382999999999999        257.80000000000001     
          93   142.56999999999999        204.80000000000001       -10.670000000000000        270.69000000000000     
          93   143.15000000000001        204.78000000000000       -11.451000000000001        283.57999999999998     
          93   143.87000000000000        205.72000000000000       -10.551000000000000        296.47000000000003     
          93   143.13000000000000        205.84000000000000       -11.425000000000001        309.36000000000001     
          93   142.87000000000000        206.25000000000000       -10.282000000000000        322.25000000000000     
          93   143.09000000000000        206.94000000000000       -10.891999999999999        335.13999999999999     
          93   142.50000000000000        208.63000000000000       -11.464000000000000        348.02999999999997     
          93   142.56999999999999        209.36000000000001       -12.182000000000000        360.92000000000002     
          93   142.78000000000000        210.75000000000000       -11.398999999999999        373.81000000000000     
          93   142.71000000000001        211.52000000000001       -12.143000000000001        386.69999999999999     
          93   142.62000000000000        211.22000000000000       -12.643000000000001        399.58999999999997     
          93   143.00999999999999        210.25000000000000       -12.372000000000000        412.48000000000002     
          93   143.12000000000000        211.56999999999999       -10.698000000000000        425.37000000000000     
          93   142.83000000000001        212.12000000000000       -12.975000000000000        438.25999999999999     
          93   142.88999999999999        212.40000000000001       -12.196999999999999        451.14999999999998     
          93   142.40000000000001        213.05000000000001       -11.526999999999999        464.04000000000002     
          93   141.38000000000000        212.75999999999999       -12.193000000000000        476.93000000000001     
          93   140.56999999999999        213.00999999999999       -11.638000000000000        489.81999999999999     
          93   140.21000000000001        212.31000000000000       -13.603999999999999        502.70999999999998     
          93   140.08000000000001        211.05000000000001       -15.500000000000000        515.60000000000002     
          93   138.62000000000000        211.24000000000001       -15.199000000000000        528.49000000000001     
          93   137.72999999999999        211.31000000000000       -13.900000000000000        541.38000000000000     
          93   136.15000000000001        211.21000000000001       -14.092000000000001        554.26999999999998     
          93   134.18000000000001        210.84999999999999       -16.309000000000001        567.15999999999997     
          93   133.06999999999999        210.69000000000000       -17.791000000000000        580.04999999999995     
          93   131.50999999999999        211.34000000000000       -19.111999999999998        592.94000000000005     
          94   148.08000000000001        257.23000000000002       -32.104999999999997        12.890000000000001     
          94   146.13000000000000        258.00000000000000       -34.835999999999999        25.780000000000001     
          94   143.49000000000001        258.83999999999997       -31.620000000000001        38.670000000000002     
          94   140.78999999999999        259.80000000000001       -32.576000000000001        51.560000000000002     
          94   139.41000000000000        260.92000000000002       -32.460000000000001        64.450000000000003     
          94   138.87000000000000        262.48000000000002       -34.548000000000002        77.340000000000003     
          94   139.49000000000001        264.25000000000000       -37.851999999999997        90.230000000000004     
          94   139.43000000000001        266.02999999999997       -40.100999999999999        103.12000000000000     
          94   136.81999999999999        268.01999999999998       -39.905000000000001        116.01000000000001     
          94   134.63999999999999        270.50000000000000       -41.055000000000000        128.90000000000001     
          95   203.44000000000000        69.186999999999998       -53.939999999999998        12.890000000000001     
          95   203.00000000000000        69.034999999999997       -52.143999999999998        25.780000000000001     
          95   203.78999999999999        67.757000000000005       -55.091000000000001        38.670000000000002     
          95   204.16000000000000        67.355999999999995       -55.308999999999997        51.560000000000002     
          95   204.44000000000000        67.048000000000002       -53.136000000000003        64.450000000000003     
          95   205.06999999999999        66.929000000000002       -54.844000000000001        77.340000000000003     
          95   205.09999999999999        66.445999999999998       -55.485999999999997        90.230000000000004     
          95   205.18000000000001        66.474000000000004       -53.997000000000000        103.12000000000000     
          95   205.24000000000001        66.284999999999997       -53.560000000000002        116.01000000000001     
          95   205.59000000000000        66.209999999999994       -54.109000000000002        128.90000000000001     
          95   205.31999999999999        66.102000000000004       -51.768999999999998        141.78999999999999     
          95   205.30000000000001        66.331999999999994       -52.204000000000001        154.68000000000001     
          95   205.34000000000000        66.899000000000001       -54.445999999999998        167.56999999999999     
          95   205.22999999999999        66.807000000000002       -53.109000000000002        180.46000000000001     
          95   205.19999999999999        66.677999999999997       -52.555999999999997        193.34999999999999     
          95   205.09000000000000        66.400000000000006       -54.082999999999998        206.24000000000001     
          95   204.52000000000001        65.793000000000006       -50.820000000000000        219.13000000000000     
          95   205.08000000000001        65.403999999999996       -54.731000000000002        232.02000000000001     
          95   204.88000000000000        65.421999999999997       -53.378000000000000        244.91000000000000     
          95   204.83000000000001        65.477000000000004       -54.642000000000003        257.80000000000001     
          95   203.22999999999999        66.036000000000001       -55.595999999999997        270.69000000000000     
          95   202.83000000000001        65.778000000000006       -53.439999999999998        283.57999999999998     
          95   203.28000000000000        65.260000000000005       -53.350000000000001        296.47000000000003     
          95   203.53000000000000        64.727999999999994       -53.484000000000002        309.36000000000001     
          95   203.74000000000001        64.686000000000007       -54.162999999999997        322.25000000000000     
          95   202.97999999999999        64.421999999999997       -52.936999999999998        335.13999999999999     
          95   202.59999999999999        64.138000000000005       -55.573000000000000        348.02999999999997     
          95   200.52000000000001        63.829000000000001       -54.317000000000000        360.92000000000002     
          95   201.37000000000000        63.847000000000001       -54.529000000000003        373.81000000000000     
          95   201.87000000000000        63.905000000000001       -54.359000000000002        386.69999999999999     
          95   202.84000000000000        63.981000000000002       -53.396000000000001        399.58999999999997     
          95   203.81000000000000        63.981000000000002       -56.109999999999999        412.48000000000002     
          95   205.84999999999999        63.731999999999999       -57.679000000000002        425.37000000000000     
          96   231.72999999999999        128.09999999999999       -38.948000000000000        12.890000000000001     
          96   231.99000000000001        129.59000000000000       -40.789000000000001        25.780000000000001     
          96   231.56000000000000        129.71000000000001       -38.549999999999997        38.670000000000002     
          96   232.28000000000000        129.94000000000000       -41.338000000000001        51.560000000000002     
          96   233.34000000000000        131.30000000000001       -40.802000000000000        64.450000000000003     
          96   234.21000000000001        131.19999999999999       -42.241999999999997        77.340000000000003     
          96   234.03000000000000        133.19999999999999       -41.360999999999997        90.230000000000004     
          96   234.91000000000000        133.71000000000001       -40.002000000000002        103.12000000000000     
          96   236.19000000000000        136.69000000000000       -42.859999999999999        116.01000000000001     
          96   237.18000000000001        139.03999999999999       -42.902000000000001        128.90000000000001     
          96   236.62000000000000        140.50999999999999       -43.225999999999999        141.78999999999999     
          96   236.75999999999999        141.24000000000001       -43.889000000000003        154.68000000000001     
          96   237.16000000000000        140.90000000000001       -46.639000000000003        167.56999999999999     
          96   237.84999999999999        140.27000000000001       -48.284999999999997        180.46000000000001     
          96   232.02000000000001        133.25999999999999       -46.540999999999997        193.34999999999999     
          96   232.25000000000000        133.06999999999999       -43.710999999999999        206.24000000000001     
          96   233.56999999999999        132.43000000000001       -44.079999999999998        219.13000000000000     
          96   234.37000000000000        131.65000000000001       -41.939000000000000        232.02000000000001     
          96   234.34999999999999        131.28000000000000       -40.845999999999997        244.91000000000000     
          96   233.59999999999999        131.74000000000001       -40.999000000000002        257.80000000000001     
          96   232.81000000000000        132.75999999999999       -38.679000000000002        270.69000000000000     
          96   232.31000000000000        133.52000000000001       -38.496000000000002        283.57999999999998     
          96   231.62000000000000        135.19999999999999       -39.093000000000004        296.47000000000003     
          96   229.09999999999999        137.38999999999999       -39.417000000000002        309.36000000000001     
          96   227.34000000000000        137.56999999999999       -40.715000000000003        322.25000000000000     
          96   226.99000000000001        137.97999999999999       -39.811000000000000        335.13999999999999     
          96   226.02000000000001        139.06000000000000       -39.899999999999999        348.02999999999997     
          96   226.06999999999999        140.34000000000000       -40.518999999999998        360.92000000000002     
          96   225.50999999999999        140.72000000000000       -41.683000000000000        373.81000000000000     
          96   226.13000000000000        141.94999999999999       -39.322000000000003        386.69999999999999     
          96   226.09000000000000        143.27000000000001       -39.941000000000003        399.58999999999997     
          96   226.37000000000000        146.24000000000001       -39.848999999999997        412.48000000000002     
          96   226.19999999999999        147.41999999999999       -40.902000000000001        425.37000000000000     
          96   225.31000000000000        147.13999999999999       -40.459000000000003        438.25999999999999     
          96   225.00999999999999        148.62000000000000       -41.874000000000002        451.14999999999998     
          97   298.01999999999998        227.69999999999999       -55.880000000000003        12.890000000000001     
          97   298.18000000000001        227.52000000000001       -57.143999999999998        25.780000000000001     
          97   299.00000000000000        227.06000000000000       -56.264000000000003        38.670000000000002     
          97   298.81000000000000        227.08000000000001       -58.070999999999998        51.560000000000002     
          97   298.89999999999998        226.38999999999999       -57.262000000000000        64.450000000000003     
          97   300.05000000000001        227.12000000000000       -58.137999999999998        77.340000000000003     
          97   300.38000000000000        227.50999999999999       -58.229999999999997        90.230000000000004     
          97   299.61000000000001        227.52000000000001       -56.055999999999997        103.12000000000000     
          97   299.52999999999997        226.28000000000000       -51.850000000000001        116.01000000000001     
          97   299.07999999999998        224.72000000000000       -50.070999999999998        128.90000000000001     
          97   298.74000000000001        223.80000000000001       -49.481000000000002        141.78999999999999     
          97   299.79000000000002        223.68000000000001       -49.841000000000001        154.68000000000001     
          97   299.89999999999998        223.02000000000001       -48.485999999999997        167.56999999999999     
          97   300.33999999999997        222.28000000000000       -46.773000000000003        180.46000000000001     
          97   301.45999999999998        221.88999999999999       -45.567000000000000        193.34999999999999     
          98   158.11000000000001        23.584000000000000       -49.564000000000000        25.780000000000001     
          98   158.19999999999999        23.463999999999999       -49.942000000000000        38.670000000000002     
          98   158.43000000000001        23.545000000000002       -49.520000000000003        51.560000000000002     
          98   158.34000000000000        24.032000000000000       -49.816000000000003        64.450000000000003     
          98   158.36000000000001        24.433000000000000       -48.183999999999997        77.340000000000003     
          98   158.02000000000001        24.765999999999998       -48.857999999999997        90.230000000000004     
          98   158.41000000000000        24.757000000000001       -48.735999999999997        103.12000000000000     
          98   158.56000000000000        24.454999999999998       -47.759999999999998        116.01000000000001     
          98   159.25999999999999        24.306999999999999       -48.860999999999997        128.90000000000001     
          98   159.13000000000000        24.434000000000001       -49.058000000000000        141.78999999999999     
          98   158.63999999999999        24.408999999999999       -49.290999999999997        154.68000000000001     
          98   158.43000000000001        24.600999999999999       -49.261000000000003        167.56999999999999     
          98   158.28999999999999        24.274000000000001       -49.386000000000003        180.46000000000001     
          98   158.13000000000000        24.632000000000001       -49.316000000000003        193.34999999999999     
          98   157.81000000000000        24.213999999999999       -48.725999999999999        206.24000000000001     
          98   158.03000000000000        24.410000000000000       -48.959000000000003        219.13000000000000     
          98   157.84999999999999        24.440999999999999       -48.731000000000002        232.02000000000001     
          98   157.99000000000001        24.745999999999999       -46.630000000000003        244.91000000000000     
          98   158.22999999999999        24.654000000000000       -46.484999999999999        257.80000000000001     
          98   158.63000000000000        24.713000000000001       -46.667000000000002        270.69000000000000     
          98   158.22999999999999        24.509000000000000       -47.029000000000003        283.57999999999998     
          98   158.43000000000001        24.081000000000000       -47.442000000000000        296.47000000000003     
          98   158.58000000000001        24.082999999999998       -47.890000000000001        309.36000000000001     
          98   158.99000000000001        23.795000000000002       -49.058999999999997        322.25000000000000     
          98   158.65000000000001        23.638000000000002       -46.920999999999999        335.13999999999999     
          98   158.88999999999999        22.957999999999998       -45.808999999999997        348.02999999999997     
          98   159.28000000000000        22.597000000000001       -46.945000000000000        360.92000000000002     
          98   159.44000000000000        22.500000000000000       -47.740000000000002        373.81000000000000     
          98   159.58000000000001        22.776000000000000       -48.783999999999999        386.69999999999999     
          98   159.58000000000001        23.297999999999998       -48.645000000000003        399.58999999999997     
          98   159.46000000000001        23.701000000000001       -50.963999999999999        412.48000000000002     
          98   159.55000000000001        23.556999999999999       -51.040999999999997        425.37000000000000     
          98   159.50000000000000        23.678999999999998       -50.378999999999998        438.25999999999999     
          98   159.74000000000001        23.335999999999999       -50.009999999999998        451.14999999999998     
          98   160.37000000000000        21.524999999999999       -49.957000000000001        464.04000000000002     
          98   160.41000000000000        21.623999999999999       -50.765000000000001        476.93000000000001     
          98   161.18000000000001        21.949999999999999       -50.322000000000003        489.81999999999999     
          98   160.37000000000000        20.439000000000000       -52.636000000000003        502.70999999999998     
          98   159.97000000000000        20.359999999999999       -52.908999999999999        515.60000000000002     
          98   159.88000000000000        20.228999999999999       -52.451000000000001        528.49000000000001     
          98   159.69999999999999        20.234000000000002       -50.709000000000003        541.38000000000000     
          98   160.38999999999999        19.734999999999999       -52.435000000000002        554.26999999999998     
          98   160.22999999999999        19.960000000000001       -54.119999999999997        567.15999999999997     
          98   160.44999999999999        19.550000000000001       -53.606999999999999        580.04999999999995     
          98   160.34999999999999        19.660000000000000       -52.189000000000000        592.94000000000005     
          98   160.52000000000001        19.411000000000001       -51.923000000000002        605.83000000000004     
          98   160.69999999999999        19.119000000000000       -52.648000000000003        618.72000000000003     
          98   160.75999999999999        19.698000000000000       -50.847000000000001        631.61000000000001     
          98   160.81000000000000        20.099000000000000       -51.902000000000001        644.50000000000000     
          98   160.90000000000001        20.039000000000001       -51.000999999999998        657.38999999999999     
          98   160.99000000000001        20.003000000000000       -50.694000000000003        670.27999999999997     
          98   161.28999999999999        19.757999999999999       -51.466000000000001        683.16999999999996     
          98   161.18000000000001        19.206000000000000       -52.219999999999999        696.05999999999995     
          98   161.31999999999999        18.733000000000001       -54.994000000000000        708.95000000000005     
          98   161.15000000000001        19.010999999999999       -55.039000000000001        721.84000000000003     
          99   178.66999999999999        6.3113999999999999       -48.646000000000001        25.780000000000001     
          99   177.86000000000001        6.6050000000000004       -47.561999999999998        38.670000000000002     
          99   177.94000000000000        6.5505000000000004       -47.213000000000001        51.560000000000002     
          99   178.52000000000001        6.9071999999999996       -48.472000000000001        64.450000000000003     
          99   178.31000000000000        6.9310000000000000       -49.856999999999999        77.340000000000003     
          99   178.25999999999999        6.9428999999999998       -46.060000000000002        90.230000000000004     
          99   178.11000000000001        6.7504000000000000       -48.290999999999997        103.12000000000000     
          99   177.37000000000000        6.7340999999999998       -44.618000000000002        116.01000000000001     
          99   177.56000000000000        6.6691000000000003       -47.171999999999997        128.90000000000001     
          99   177.69999999999999        6.5548999999999999       -46.920000000000002        141.78999999999999     
          99   177.83000000000001        6.4391999999999996       -47.667999999999999        154.68000000000001     
          99   178.19999999999999        6.5156999999999998       -49.573000000000000        167.56999999999999     
          99   177.99000000000001        6.0785000000000000       -46.322000000000003        180.46000000000001     
          99   178.40000000000001        6.4263000000000003       -48.313000000000002        193.34999999999999     
          99   178.11000000000001        6.1639999999999997       -44.588999999999999        206.24000000000001     
          99   178.12000000000000        6.2411000000000003       -45.177999999999997        219.13000000000000     
          99   178.13999999999999        6.6351000000000004       -45.637999999999998        232.02000000000001     
          99   178.22000000000000        6.3658999999999999       -47.844000000000001        244.91000000000000     
          99   178.06000000000000        6.6269999999999998       -46.225999999999999        257.80000000000001     
          99   177.83000000000001        6.8235000000000001       -45.137000000000000        270.69000000000000     
          99   178.16000000000000        6.8185000000000002       -46.709000000000003        283.57999999999998     
          99   178.21000000000001        6.8204000000000002       -48.654000000000003        296.47000000000003     
          99   177.99000000000001        6.9313000000000002       -44.926000000000002        309.36000000000001     
          99   178.22999999999999        6.8635000000000002       -45.662999999999997        322.25000000000000     
          99   178.00999999999999        6.6538000000000004       -44.426000000000002        335.13999999999999     
          99   178.21000000000001        6.7103000000000002       -49.521000000000001        348.02999999999997     
          99   177.78999999999999        6.3860999999999999       -47.770000000000003        360.92000000000002     
          99   178.06999999999999        6.6208000000000000       -46.582000000000001        373.81000000000000     
          99   178.06999999999999        6.8094000000000001       -45.186000000000000        386.69999999999999     
          99   177.83000000000001        7.0694999999999997       -44.078000000000003        399.58999999999997     
         100   270.56999999999999        262.24000000000001       -29.160000000000000        25.780000000000001     
         100   270.31000000000000        262.06999999999999       -30.020000000000000        38.670000000000002     
         100   270.05000000000001        262.04000000000002       -28.596000000000000        51.560000000000002     
         100   270.00999999999999        262.00000000000000       -26.321000000000002        64.450000000000003     
         100   270.50000000000000        262.13999999999999       -28.588000000000001        77.340000000000003     
         100   269.86000000000001        261.95999999999998       -26.896999999999998        90.230000000000004     
         100   269.88999999999999        262.10000000000002       -26.698000000000000        103.12000000000000     
         100   269.98000000000002        261.88999999999999       -29.367000000000001        116.01000000000001     
         100   270.04000000000002        261.94999999999999       -27.408000000000001        128.90000000000001     
         100   269.85000000000002        261.95999999999998       -27.736999999999998        141.78999999999999     
         100   270.51999999999998        261.82999999999998       -33.219999999999999        154.68000000000001     
         100   270.19000000000000        261.99000000000001       -29.641999999999999        167.56999999999999     
         100   270.50000000000000        262.16000000000003       -27.943999999999999        180.46000000000001     
         100   270.31000000000000        262.30000000000001       -27.574000000000002        193.34999999999999     
         100   269.86000000000001        262.29000000000002       -23.286000000000001        206.24000000000001     
         100   269.83999999999997        262.19000000000000       -27.103999999999999        219.13000000000000     
         101   274.18000000000001        227.61000000000001       -14.316000000000001        25.780000000000001     
         101   274.63999999999999        227.25000000000000       -14.183000000000000        38.670000000000002     
         101   275.69999999999999        226.28999999999999       -14.337000000000000        51.560000000000002     
         101   275.73000000000002        225.19000000000000       -13.593000000000000        64.450000000000003     
         101   275.25999999999999        222.93000000000001       -12.082000000000001        77.340000000000003     
         101   274.83999999999997        222.25000000000000       -11.606999999999999        90.230000000000004     
         101   274.86000000000001        222.31999999999999       -11.903000000000000        103.12000000000000     
         101   274.44000000000000        222.49000000000001       -11.916000000000000        116.01000000000001     
         101   274.58999999999997        222.41000000000000       -13.188000000000001        128.90000000000001     
         101   274.68000000000001        222.59000000000000       -14.308999999999999        141.78999999999999     
         101   274.47000000000003        222.49000000000001       -14.160000000000000        154.68000000000001     
         101   274.36000000000001        222.49000000000001       -14.350000000000000        167.56999999999999     
         101   274.56000000000000        222.84999999999999       -14.146000000000001        180.46000000000001     
         101   275.14999999999998        223.69999999999999       -13.477000000000000        193.34999999999999     
         101   275.56999999999999        224.09000000000000       -13.893000000000001        206.24000000000001     
         101   276.07999999999998        226.19999999999999       -13.730000000000000        219.13000000000000     
         101   276.36000000000001        228.38999999999999       -15.234000000000000        232.02000000000001     
         101   276.06999999999999        228.63000000000000       -15.012000000000000        244.91000000000000     
         101   275.70999999999998        228.80000000000001       -15.244999999999999        257.80000000000001     
         101   275.48000000000002        229.06000000000000       -14.460000000000001        270.69000000000000     
         101   274.99000000000001        229.84999999999999       -13.877000000000001        283.57999999999998     
         101   274.38000000000000        230.05000000000001       -13.991000000000000        296.47000000000003     
         101   274.14999999999998        230.68000000000001       -14.340000000000000        309.36000000000001     
         101   274.00999999999999        230.72000000000000       -14.247999999999999        322.25000000000000     
         101   274.41000000000003        230.93000000000001       -15.079000000000001        335.13999999999999     
         101   274.19000000000000        231.09999999999999       -14.555000000000000        348.02999999999997     
         101   273.98000000000002        231.88000000000000       -15.375999999999999        360.92000000000002     
         101   272.39999999999998        231.75000000000000       -14.765000000000001        373.81000000000000     
         101   272.39999999999998        232.43000000000001       -13.240000000000000        386.69999999999999     
         101   271.98000000000002        232.38000000000000       -14.021000000000001        399.58999999999997     
         101   271.49000000000001        232.13000000000000       -14.739000000000001        412.48000000000002     
         101   271.11000000000001        232.12000000000000       -13.720000000000001        425.37000000000000     
         101   270.99000000000001        232.28999999999999       -14.426000000000000        438.25999999999999     
         101   271.30000000000001        231.75999999999999       -13.801000000000000        451.14999999999998     
         101   271.95999999999998        232.16000000000000       -14.709000000000000        464.04000000000002     
         101   272.05000000000001        231.86000000000001       -13.749000000000001        476.93000000000001     
         101   271.67000000000002        232.03999999999999       -13.888999999999999        489.81999999999999     
         101   271.14999999999998        232.43000000000001       -14.084000000000000        502.70999999999998     
         101   271.06000000000000        231.78000000000000       -14.632999999999999        515.60000000000002     
         101   270.79000000000002        231.56999999999999       -14.288000000000000        528.49000000000001     
         101   270.82999999999998        232.02000000000001       -15.871000000000000        541.38000000000000     
         101   270.60000000000002        232.16999999999999       -14.888999999999999        554.26999999999998     
         101   270.64999999999998        233.28000000000000       -15.230000000000000        567.15999999999997     
         101   270.76999999999998        233.25999999999999       -15.824999999999999        580.04999999999995     
         101   270.88000000000000        232.25000000000000       -16.504999999999999        592.94000000000005     
         101   271.54000000000002        231.34000000000000       -15.805999999999999        605.83000000000004     
         101   270.76999999999998        231.53000000000000       -16.495999999999999        618.72000000000003     
         101   270.81999999999999        231.68000000000001       -15.079000000000001        631.61000000000001     
         101   272.06000000000000        231.13999999999999       -15.089000000000000        644.50000000000000     
         101   273.51999999999998        231.41999999999999       -15.250000000000000        657.38999999999999     
         101   273.63999999999999        232.43000000000001       -13.426000000000000        670.27999999999997     
         101   273.58999999999997        233.69999999999999       -11.896000000000001        683.16999999999996     
         101   273.95999999999998        233.72999999999999       -13.202999999999999        696.05999999999995     
         101   275.92000000000002        234.56000000000000       -12.990000000000000        708.95000000000005     
         101   276.56000000000000        235.16999999999999       -15.490000000000000        721.84000000000003     
         101   277.94000000000000        236.18000000000001       -19.475000000000001        734.73000000000002     
         101   278.67000000000002        236.93000000000001       -19.350000000000001        747.62000000000000     
         101   278.48000000000002        237.41000000000000       -19.736999999999998        760.50999999999999     
         101   280.30000000000001        239.44999999999999       -25.247000000000000        773.39999999999998     
         101   280.41000000000003        240.44000000000000       -26.140000000000001        786.28999999999996     
         101   281.45999999999998        241.18000000000001       -27.436000000000000        799.17999999999995     
         101   281.48000000000002        242.53999999999999       -27.192000000000000        812.07000000000005     
         101   280.75000000000000        242.38999999999999       -26.907000000000000        824.96000000000004     
         101   280.42000000000002        243.74000000000001       -27.535000000000000        837.85000000000002     
         102   118.81999999999999        267.93000000000001       -46.774999999999999        38.670000000000002     
         102   117.87000000000000        267.05000000000001       -46.673999999999999        51.560000000000002     
         102   117.31999999999999        266.97000000000003       -43.401000000000003        64.450000000000003     
         102   117.63000000000000        267.50000000000000       -42.387000000000000        77.340000000000003     
         102   117.79000000000001        266.83999999999997       -46.243000000000002        90.230000000000004     
         102   117.72000000000000        267.00999999999999       -42.305999999999997        103.12000000000000     
         102   116.78000000000000        266.27999999999997       -42.875999999999998        116.01000000000001     
         102   116.77000000000000        265.64999999999998       -43.585000000000001        128.90000000000001     
         102   117.03000000000000        265.13000000000000       -43.265000000000001        141.78999999999999     
         102   116.93000000000001        264.86000000000001       -43.020000000000003        154.68000000000001     
         102   116.45999999999999        264.99000000000001       -44.536999999999999        167.56999999999999     
         102   115.89000000000000        263.98000000000002       -43.729999999999997        180.46000000000001     
         102   115.56000000000000        264.42000000000002       -42.680999999999997        193.34999999999999     
         102   115.48999999999999        264.19000000000000       -41.661999999999999        206.24000000000001     
         102   116.06000000000000        264.44999999999999       -43.173000000000002        219.13000000000000     
         102   116.06999999999999        264.24000000000001       -41.320000000000000        232.02000000000001     
         102   116.28000000000000        263.97000000000003       -44.045999999999999        244.91000000000000     
         102   115.51000000000001        264.68000000000001       -43.039000000000001        257.80000000000001     
         102   115.31000000000000        264.87000000000000       -42.241000000000000        270.69000000000000     
         102   115.48999999999999        264.57999999999998       -43.668999999999997        283.57999999999998     
         102   115.15000000000001        264.63000000000000       -41.341999999999999        296.47000000000003     
         102   114.18000000000001        264.26999999999998       -41.232999999999997        309.36000000000001     
         102   113.47000000000000        263.95999999999998       -40.534999999999997        322.25000000000000     
         102   113.11000000000000        263.70999999999998       -37.637999999999998        335.13999999999999     
         103   158.31999999999999        253.52000000000001       -31.962000000000000        38.670000000000002     
         103   156.34999999999999        252.18000000000001       -28.928999999999998        51.560000000000002     
         103   155.24000000000001        252.16000000000000       -29.768999999999998        64.450000000000003     
         103   155.84999999999999        251.96000000000001       -30.704999999999998        77.340000000000003     
         103   156.15000000000001        251.50000000000000       -29.045999999999999        90.230000000000004     
         103   156.33000000000001        251.06000000000000       -28.018000000000001        103.12000000000000     
         103   156.59000000000000        250.56000000000000       -27.331000000000000        116.01000000000001     
         103   156.40000000000001        250.81999999999999       -25.789999999999999        128.90000000000001     
         103   156.38999999999999        250.69999999999999       -24.460000000000001        141.78999999999999     
         103   155.86000000000001        250.05000000000001       -22.981000000000002        154.68000000000001     
         103   156.21000000000001        250.40000000000001       -22.356999999999999        167.56999999999999     
         103   156.46000000000001        250.43000000000001       -21.379000000000001        180.46000000000001     
         103   156.18000000000001        250.16000000000000       -20.359000000000002        193.34999999999999     
         103   155.86000000000001        250.00999999999999       -20.457999999999998        206.24000000000001     
         103   155.88999999999999        249.97999999999999       -20.122000000000000        219.13000000000000     
         103   155.91999999999999        250.00999999999999       -19.815999999999999        232.02000000000001     
         103   155.74000000000001        250.00999999999999       -19.748999999999999        244.91000000000000     
         103   155.97999999999999        250.38999999999999       -18.978999999999999        257.80000000000001     
         103   156.46000000000001        250.75999999999999       -17.680000000000000        270.69000000000000     
         103   156.84000000000000        251.50999999999999       -18.806000000000001        283.57999999999998     
         103   156.74000000000001        251.78999999999999       -17.823000000000000        296.47000000000003     
         103   157.72000000000000        252.03999999999999       -17.257999999999999        309.36000000000001     
         103   158.16999999999999        252.16999999999999       -16.908999999999999        322.25000000000000     
         103   158.63999999999999        251.77000000000001       -14.804000000000000        335.13999999999999     
         103   159.55000000000001        252.03000000000000       -15.307000000000000        348.02999999999997     
         103   159.65000000000001        252.25999999999999       -14.558000000000000        360.92000000000002     
         103   159.69000000000000        252.43000000000001       -13.439000000000000        373.81000000000000     
         103   159.86000000000001        252.84999999999999       -14.196999999999999        386.69999999999999     
         103   160.21000000000001        253.09999999999999       -12.962999999999999        399.58999999999997     
         103   160.12000000000000        253.13000000000000       -12.289000000000000        412.48000000000002     
         103   160.36000000000001        253.08000000000001       -12.898999999999999        425.37000000000000     
         103   160.03999999999999        252.52000000000001       -11.157999999999999        438.25999999999999     
         103   159.69999999999999        251.97000000000000       -11.182000000000000        451.14999999999998     
         103   159.78000000000000        251.24000000000001       -10.609000000000000        464.04000000000002     
         103   159.91000000000000        250.69000000000000       -9.4699000000000009        476.93000000000001     
         103   160.25999999999999        250.16000000000000       -9.4631000000000007        489.81999999999999     
         104   229.75000000000000        184.06000000000000       -52.338000000000001        38.670000000000002     
         104   230.25000000000000        185.86000000000001       -51.759999999999998        51.560000000000002     
         104   230.58000000000001        185.55000000000001       -57.603000000000002        64.450000000000003     
         104   231.02000000000001        185.36000000000001       -57.881999999999998        77.340000000000003     
         104   231.31000000000000        185.43000000000001       -59.713999999999999        90.230000000000004     
         104   231.49000000000001        186.86000000000001       -53.200000000000003        103.12000000000000     
         104   232.00000000000000        187.63999999999999       -53.743000000000002        116.01000000000001     
         104   231.31999999999999        186.72000000000000       -54.301000000000002        128.90000000000001     
         104   231.28999999999999        188.19000000000000       -52.002000000000002        141.78999999999999     
         104   231.28999999999999        189.25000000000000       -48.289999999999999        154.68000000000001     
         105   232.44999999999999        309.10000000000002       -33.579000000000001        38.670000000000002     
         105   232.55000000000001        308.16000000000003       -34.524999999999999        51.560000000000002     
         105   232.31999999999999        306.38999999999999       -32.598999999999997        64.450000000000003     
         105   232.58000000000001        305.91000000000003       -32.060000000000002        77.340000000000003     
         105   234.63999999999999        301.89999999999998       -33.579000000000001        90.230000000000004     
         105   234.69999999999999        300.54000000000002       -31.164000000000001        103.12000000000000     
         105   236.03999999999999        298.14999999999998       -31.190999999999999        116.01000000000001     
         105   237.30000000000001        296.44999999999999       -33.823000000000000        128.90000000000001     
         105   239.83000000000001        294.33999999999997       -34.423000000000002        141.78999999999999     
         105   240.19999999999999        294.33999999999997       -33.704000000000001        154.68000000000001     
         105   242.25999999999999        293.75000000000000       -35.859000000000002        167.56999999999999     
         105   245.63000000000000        292.43000000000001       -40.944000000000003        180.46000000000001     
         105   246.24000000000001        292.38000000000000       -39.945999999999998        193.34999999999999     
         105   247.56000000000000        293.00000000000000       -42.063000000000002        206.24000000000001     
         106   247.08000000000001        168.47999999999999       -32.969000000000001        38.670000000000002     
         106   246.49000000000001        168.06000000000000       -36.201000000000001        51.560000000000002     
         106   243.61000000000001        168.59000000000000       -30.658000000000001        64.450000000000003     
         106   243.72999999999999        168.59999999999999       -31.254999999999999        77.340000000000003     
         106   243.50000000000000        169.66999999999999       -29.667000000000002        90.230000000000004     
         106   243.53000000000000        170.09000000000000       -29.800000000000001        103.12000000000000     
         106   243.34000000000000        170.13000000000000       -32.652999999999999        116.01000000000001     
         106   241.75999999999999        170.84000000000000       -29.696999999999999        128.90000000000001     
         106   240.66999999999999        172.19000000000000       -32.423999999999999        141.78999999999999     
         106   239.72000000000000        172.58000000000001       -35.481999999999999        154.68000000000001     
         106   237.40000000000001        173.47999999999999       -38.177000000000000        167.56999999999999     
         106   235.78999999999999        173.66000000000000       -39.411999999999999        180.46000000000001     
         106   233.52000000000001        173.18000000000001       -40.201999999999998        193.34999999999999     
         106   232.88999999999999        172.93000000000001       -36.829999999999998        206.24000000000001     
         106   233.90000000000001        173.59999999999999       -38.795999999999999        219.13000000000000     
         106   234.75999999999999        173.74000000000001       -37.139000000000003        232.02000000000001     
         106   233.91000000000000        173.09999999999999       -36.381999999999998        244.91000000000000     
         106   234.12000000000000        172.96000000000001       -36.252000000000002        257.80000000000001     
         106   234.34999999999999        173.78000000000000       -35.579000000000001        270.69000000000000     
         106   234.97999999999999        175.11000000000001       -36.033999999999999        283.57999999999998     
         106   235.09999999999999        175.94000000000000       -39.747999999999998        296.47000000000003     
         106   234.69999999999999        176.18000000000001       -41.295999999999999        309.36000000000001     
         106   233.75999999999999        176.44999999999999       -40.715000000000003        322.25000000000000     
         106   232.63999999999999        176.44999999999999       -43.332999999999998        335.13999999999999     
         106   231.58000000000001        176.84999999999999       -42.750999999999998        348.02999999999997     
         106   231.09999999999999        177.41999999999999       -40.540999999999997        360.92000000000002     
         106   230.84999999999999        178.05000000000001       -43.892000000000003        373.81000000000000     
         107   278.75999999999999        189.38999999999999       -30.545999999999999        38.670000000000002     
         107   278.81000000000000        189.37000000000000       -31.890000000000001        51.560000000000002     
         107   277.64999999999998        189.47999999999999       -31.706000000000000        64.450000000000003     
         107   278.11000000000001        189.36000000000001       -30.138999999999999        77.340000000000003     
         107   276.05000000000001        189.41999999999999       -35.726999999999997        90.230000000000004     
         107   272.69999999999999        187.08000000000001       -39.338000000000001        103.12000000000000     
         107   272.06000000000000        187.99000000000001       -38.253999999999998        116.01000000000001     
         107   271.63000000000000        188.18000000000001       -39.774999999999999        128.90000000000001     
         107   268.44999999999999        190.74000000000001       -36.743000000000002        141.78999999999999     
         107   268.83999999999997        190.80000000000001       -37.445999999999998        154.68000000000001     
         107   267.20999999999998        190.59999999999999       -34.723999999999997        167.56999999999999     
         107   267.01999999999998        189.55000000000001       -32.094999999999999        180.46000000000001     
         107   266.55000000000001        189.93000000000001       -34.442000000000000        193.34999999999999     
         107   264.64999999999998        190.62000000000000       -30.895000000000000        206.24000000000001     
         107   263.58999999999997        190.75999999999999       -29.529000000000000        219.13000000000000     
         107   263.33999999999997        190.41000000000000       -28.113000000000000        232.02000000000001     
         107   264.05000000000001        190.63000000000000       -28.253000000000000        244.91000000000000     
         107   263.49000000000001        191.06000000000000       -26.123999999999999        257.80000000000001     
         107   263.37000000000000        192.05000000000001       -27.994000000000000        270.69000000000000     
         107   263.14999999999998        192.06999999999999       -28.167000000000002        283.57999999999998     
         107   262.16000000000003        193.24000000000001       -23.265000000000001        296.47000000000003     
         107   261.86000000000001        192.97000000000000       -22.704999999999998        309.36000000000001     
         108   11.827999999999999        280.01999999999998       -34.969999999999999        51.560000000000002     
         108   12.672000000000001        279.95999999999998       -40.488000000000000        64.450000000000003     
         108   13.361000000000001        280.22000000000003       -42.384999999999998        77.340000000000003     
         108   12.147000000000000        279.70999999999998       -38.527000000000001        90.230000000000004     
         108   12.769000000000000        280.00000000000000       -37.701999999999998        103.12000000000000     
         108   13.286000000000000        279.94999999999999       -42.640999999999998        116.01000000000001     
         108   13.047000000000001        280.49000000000001       -40.853000000000002        128.90000000000001     
         108   12.137000000000000        279.76999999999998       -40.000999999999998        141.78999999999999     
         108   12.637000000000000        280.22000000000003       -41.779000000000003        154.68000000000001     
         108   12.029999999999999        279.69999999999999       -38.716000000000001        167.56999999999999     
         108   11.523000000000000        279.94999999999999       -35.392000000000003        180.46000000000001     
         109   132.63000000000000        265.85000000000002       -47.920999999999999        51.560000000000002     
         109   131.52000000000001        267.19999999999999       -47.274999999999999        64.450000000000003     
         109   133.72999999999999        266.30000000000001       -45.343000000000004        77.340000000000003     
         109   134.00000000000000        266.05000000000001       -45.195999999999998        90.230000000000004     
         109   134.08000000000001        265.83999999999997       -43.222000000000001        103.12000000000000     
         109   132.69000000000000        264.81999999999999       -42.142000000000003        116.01000000000001     
         109   131.80000000000001        263.62000000000000       -41.793999999999997        128.90000000000001     
         109   132.46000000000001        263.57999999999998       -43.216000000000001        141.78999999999999     
         109   133.03000000000000        265.08999999999997       -42.029000000000003        154.68000000000001     
         109   133.91999999999999        266.05000000000001       -41.319000000000003        167.56999999999999     
         109   135.02000000000001        266.06999999999999       -43.058999999999997        180.46000000000001     
         109   134.69000000000000        265.14999999999998       -41.057000000000002        193.34999999999999     
         109   134.66999999999999        264.83999999999997       -39.387000000000000        206.24000000000001     
         109   134.31000000000000        264.43000000000001       -40.917999999999999        219.13000000000000     
         109   134.18000000000001        264.81000000000000       -37.911000000000001        232.02000000000001     
         109   134.16999999999999        265.69999999999999       -40.152000000000001        244.91000000000000     
         109   134.43000000000001        265.99000000000001       -41.881999999999998        257.80000000000001     
         109   134.09999999999999        265.80000000000001       -41.048999999999999        270.69000000000000     
         109   133.66000000000000        265.69000000000000       -41.420000000000002        283.57999999999998     
         109   133.02000000000001        266.23000000000002       -44.243000000000002        296.47000000000003     
         109   133.21000000000001        265.69000000000000       -47.465000000000003        309.36000000000001     
         109   133.18000000000001        265.93000000000001       -46.442999999999998        322.25000000000000     
         109   133.16999999999999        265.69000000000000       -48.070999999999998        335.13999999999999     
         109   132.53999999999999        265.92000000000002       -46.194000000000003        348.02999999999997     
         109   131.19999999999999        265.86000000000001       -45.423999999999999        360.92000000000002     
         109   129.87000000000000        265.66000000000003       -48.402000000000001        373.81000000000000     
         109   128.65000000000001        266.00999999999999       -47.551000000000002        386.69999999999999     
         109   128.02000000000001        267.13999999999999       -46.097999999999999        399.58999999999997     
         110   165.88999999999999        52.326999999999998       -61.531999999999996        51.560000000000002     
         110   164.75000000000000        52.401000000000003       -60.362000000000002        64.450000000000003     
         110   164.47999999999999        52.505000000000003       -61.018999999999998        77.340000000000003     
         110   164.19999999999999        52.654000000000003       -59.923000000000002        90.230000000000004     
         110   163.84999999999999        53.700000000000003       -61.055000000000000        103.12000000000000     
         110   164.13999999999999        54.182000000000002       -60.704999999999998        116.01000000000001     
         110   164.74000000000001        54.151000000000003       -58.622999999999998        128.90000000000001     
         110   165.68000000000001        53.536999999999999       -59.124000000000002        141.78999999999999     
         110   165.81000000000000        53.359000000000002       -56.061000000000000        154.68000000000001     
         110   166.09999999999999        53.149999999999999       -58.694000000000003        167.56999999999999     
         110   165.66999999999999        52.805000000000000       -58.939999999999998        180.46000000000001     
         110   166.03999999999999        52.850999999999999       -60.182000000000002        193.34999999999999     
         110   165.66999999999999        53.439000000000000       -56.014000000000003        206.24000000000001     
         110   166.72000000000000        53.774000000000001       -58.460000000000001        219.13000000000000     
         110   166.71000000000001        54.064999999999998       -58.686999999999998        232.02000000000001     
         110   166.33000000000001        54.219999999999999       -57.726999999999997        244.91000000000000     
         110   165.56000000000000        53.500999999999998       -61.119999999999997        257.80000000000001     
         110   165.88999999999999        53.402000000000001       -62.121000000000002        270.69000000000000     
         110   166.15000000000001        53.210999999999999       -59.204999999999998        283.57999999999998     
         110   166.30000000000001        53.286000000000001       -61.423000000000002        296.47000000000003     
         110   166.37000000000000        52.887000000000000       -60.979999999999997        309.36000000000001     
         110   166.94000000000000        52.277000000000001       -62.719999999999999        322.25000000000000     
         110   166.62000000000000        51.478000000000002       -62.627000000000002        335.13999999999999     
         110   159.31999999999999        48.284999999999997       -62.697000000000003        348.02999999999997     
         111   231.24000000000001        77.079999999999998       -60.039999999999999        51.560000000000002     
         111   230.91000000000000        76.500000000000000       -55.103000000000002        64.450000000000003     
         111   230.72999999999999        76.034999999999997       -57.338999999999999        77.340000000000003     
         111   230.58000000000001        76.093000000000004       -59.491999999999997        90.230000000000004     
         111   230.71000000000001        76.495000000000005       -59.256000000000000        103.12000000000000     
         111   231.53999999999999        76.569000000000003       -58.701000000000001        116.01000000000001     
         111   231.88000000000000        76.251000000000005       -57.515999999999998        128.90000000000001     
         111   232.19999999999999        76.078999999999994       -56.597000000000001        141.78999999999999     
         111   232.59999999999999        75.367000000000004       -55.749000000000002        154.68000000000001     
         111   233.46000000000001        75.456000000000003       -56.058999999999997        167.56999999999999     
         111   233.88999999999999        76.076999999999998       -54.838000000000001        180.46000000000001     
         111   234.91999999999999        75.849000000000004       -57.087000000000003        193.34999999999999     
         111   233.84999999999999        75.686000000000007       -57.118000000000002        206.24000000000001     
         111   233.13999999999999        75.442999999999998       -56.526000000000003        219.13000000000000     
         111   232.55000000000001        75.885000000000005       -56.061000000000000        232.02000000000001     
         111   232.44000000000000        76.317999999999998       -55.398000000000003        244.91000000000000     
         111   232.06000000000000        77.170000000000002       -55.576999999999998        257.80000000000001     
         111   232.90000000000001        77.216999999999999       -55.146000000000001        270.69000000000000     
         111   234.36000000000001        77.900999999999996       -56.950000000000003        283.57999999999998     
         111   234.69000000000000        78.623000000000005       -55.954000000000001        296.47000000000003     
         111   234.86000000000001        79.201999999999998       -56.460999999999999        309.36000000000001     
         111   235.38999999999999        79.927999999999997       -56.173000000000002        322.25000000000000     
         111   235.88000000000000        81.140000000000001       -55.612000000000002        335.13999999999999     
         111   235.31000000000000        81.167000000000002       -56.430999999999997        348.02999999999997     
         111   237.30000000000001        81.930000000000007       -55.219999999999999        360.92000000000002     
         111   237.75000000000000        83.096000000000004       -52.530000000000001        373.81000000000000     
         111   238.27000000000001        83.009000000000000       -51.280999999999999        386.69999999999999     
         111   237.50999999999999        82.432000000000002       -52.728999999999999        399.58999999999997     
         111   242.78999999999999        83.899000000000001       -52.377000000000002        412.48000000000002     
         111   244.47999999999999        84.956000000000003       -52.408999999999999        425.37000000000000     
         111   245.90000000000001        85.408000000000001       -55.222000000000001        438.25999999999999     
         112   242.99000000000001        53.064999999999998       -46.469999999999999        51.560000000000002     
         112   243.75000000000000        53.429000000000002       -46.119000000000000        64.450000000000003     
         112   244.66000000000000        53.558999999999997       -45.844000000000001        77.340000000000003     
         112   245.56000000000000        53.841000000000001       -44.991999999999997        90.230000000000004     
         112   246.56000000000000        53.951999999999998       -45.286000000000001        103.12000000000000     
         112   249.91000000000000        53.584000000000003       -45.828000000000003        116.01000000000001     
         112   251.55000000000001        51.759999999999998       -45.685000000000002        128.90000000000001     
         112   252.78000000000000        49.627000000000002       -46.511000000000003        141.78999999999999     
         112   255.53000000000000        46.909999999999997       -47.722999999999999        154.68000000000001     
         112   256.85000000000002        46.439000000000000       -47.481999999999999        167.56999999999999     
         112   256.99000000000001        46.171999999999997       -47.624000000000002        180.46000000000001     
         112   257.79000000000002        44.866999999999997       -46.665999999999997        193.34999999999999     
         112   257.38999999999999        43.404000000000003       -43.866999999999997        206.24000000000001     
         112   257.19999999999999        40.579000000000001       -45.012999999999998        219.13000000000000     
         112   257.89999999999998        38.600000000000001       -44.043999999999997        232.02000000000001     
         112   258.94999999999999        37.901000000000003       -45.042000000000002        244.91000000000000     
         112   259.73000000000002        37.155000000000001       -44.725999999999999        257.80000000000001     
         112   264.31999999999999        35.811999999999998       -51.734999999999999        270.69000000000000     
         113   283.32999999999998        305.19999999999999       -38.944000000000003        51.560000000000002     
         113   283.52999999999997        305.47000000000003       -41.569000000000003        64.450000000000003     
         113   284.51999999999998        305.38999999999999       -41.119000000000000        77.340000000000003     
         113   284.47000000000003        305.74000000000001       -38.744000000000000        90.230000000000004     
         113   285.04000000000002        306.07999999999998       -40.155000000000001        103.12000000000000     
         113   285.19000000000000        306.16000000000003       -39.296999999999997        116.01000000000001     
         113   285.20999999999998        306.30000000000001       -38.615000000000002        128.90000000000001     
         113   284.76999999999998        306.22000000000003       -38.622999999999998        141.78999999999999     
         113   285.01999999999998        306.72000000000003       -40.716999999999999        154.68000000000001     
         113   284.67000000000002        306.12000000000000       -37.786999999999999        167.56999999999999     
         113   283.61000000000001        304.99000000000001       -40.490000000000002        180.46000000000001     
         113   283.42000000000002        304.69000000000000       -40.526000000000003        193.34999999999999     
         113   283.27999999999997        304.76999999999998       -40.241000000000000        206.24000000000001     
         113   282.69000000000000        305.14999999999998       -43.488000000000000        219.13000000000000     
         113   281.57999999999998        305.19000000000000       -42.017000000000003        232.02000000000001     
         113   282.87000000000000        305.64999999999998       -44.075000000000003        244.91000000000000     
         113   284.36000000000001        305.79000000000002       -41.326000000000001        257.80000000000001     
         113   285.54000000000002        305.74000000000001       -39.494000000000000        270.69000000000000     
         113   285.54000000000002        305.94000000000000       -41.787999999999997        283.57999999999998     
         113   285.26999999999998        305.81000000000000       -41.063000000000002        296.47000000000003     
         113   285.77999999999997        305.36000000000001       -44.274999999999999        309.36000000000001     
         114   102.87000000000000        178.00999999999999       -35.837000000000003        64.450000000000003     
         114   103.89000000000000        176.91999999999999       -39.539000000000001        77.340000000000003     
         114   103.87000000000000        174.86000000000001       -41.920000000000002        90.230000000000004     
         114   102.02000000000000        172.74000000000001       -44.287999999999997        103.12000000000000     
         114   102.03000000000000        172.84000000000000       -45.072000000000003        116.01000000000001     
         114   100.16000000000000        173.05000000000001       -44.984000000000002        128.90000000000001     
         114   98.081999999999994        172.66000000000000       -44.366999999999997        141.78999999999999     
         114   96.867000000000004        172.43000000000001       -44.335999999999999        154.68000000000001     
         114   96.260999999999996        172.63000000000000       -43.948000000000000        167.56999999999999     
         114   95.486999999999995        172.21000000000001       -41.975999999999999        180.46000000000001     
         114   96.603999999999999        172.31999999999999       -40.366999999999997        193.34999999999999     
         115   133.13999999999999        170.61000000000001       -49.927999999999997        64.450000000000003     
         115   125.97000000000000        172.09999999999999       -43.518000000000001        77.340000000000003     
         115   125.05000000000000        172.47999999999999       -40.825000000000003        90.230000000000004     
         115   124.20999999999999        171.90000000000001       -40.421999999999997        103.12000000000000     
         115   121.41000000000000        171.91000000000000       -36.645000000000003        116.01000000000001     
         115   119.16000000000000        172.09999999999999       -38.271999999999998        128.90000000000001     
         115   117.09999999999999        171.75000000000000       -35.698000000000000        141.78999999999999     
         115   114.68000000000001        170.66000000000000       -36.453000000000003        154.68000000000001     
         115   113.06999999999999        170.55000000000001       -34.686000000000000        167.56999999999999     
         116   159.31000000000000        133.78000000000000       -49.207999999999998        64.450000000000003     
         116   161.91999999999999        133.59999999999999       -50.783999999999999        77.340000000000003     
         116   162.47000000000000        133.72000000000000       -50.314000000000000        90.230000000000004     
         116   162.56999999999999        134.38000000000000       -49.914999999999999        103.12000000000000     
         116   162.50999999999999        135.00000000000000       -50.122000000000000        116.01000000000001     
         116   163.66000000000000        134.91000000000000       -51.344999999999999        128.90000000000001     
         116   164.25000000000000        135.02000000000001       -52.198999999999998        141.78999999999999     
         116   166.18000000000001        134.81999999999999       -52.636000000000003        154.68000000000001     
         116   166.84999999999999        135.66000000000000       -52.762999999999998        167.56999999999999     
         116   166.22999999999999        136.61000000000001       -51.332000000000001        180.46000000000001     
         116   166.53000000000000        137.09999999999999       -52.012000000000000        193.34999999999999     
         116   167.99000000000001        137.63000000000000       -53.543999999999997        206.24000000000001     
         116   168.19999999999999        138.66000000000000       -54.698999999999998        219.13000000000000     
         116   167.49000000000001        138.37000000000000       -53.490000000000002        232.02000000000001     
         116   167.65000000000001        138.91000000000000       -54.215000000000003        244.91000000000000     
         116   168.03999999999999        139.18000000000001       -57.182000000000002        257.80000000000001     
         116   167.25999999999999        139.11000000000001       -57.591000000000001        270.69000000000000     
         116   167.36000000000001        138.40000000000001       -55.996000000000002        283.57999999999998     
         116   165.87000000000000        135.27000000000001       -57.591999999999999        296.47000000000003     
         116   165.87000000000000        134.90000000000001       -56.560000000000002        309.36000000000001     
         116   165.91000000000000        134.80000000000001       -56.530000000000001        322.25000000000000     
         116   166.06999999999999        134.71000000000001       -57.582999999999998        335.13999999999999     
         116   168.24000000000001        133.91000000000000       -58.999000000000002        348.02999999999997     
         116   169.06999999999999        133.99000000000001       -57.228000000000002        360.92000000000002     
         116   170.96000000000001        133.87000000000000       -55.253999999999998        373.81000000000000     
         116   173.84000000000000        134.81999999999999       -53.088999999999999        386.69999999999999     
         116   174.44000000000000        134.61000000000001       -53.075000000000003        399.58999999999997     
         116   175.50000000000000        134.21000000000001       -52.020000000000003        412.48000000000002     
         116   176.65000000000001        135.34000000000000       -49.392000000000003        425.37000000000000     
         116   177.74000000000001        137.71000000000001       -47.545999999999999        438.25999999999999     
         116   178.24000000000001        139.33000000000001       -44.412999999999997        451.14999999999998     
         117   161.50999999999999        233.27000000000001       -22.890000000000001        64.450000000000003     
         117   160.52000000000001        232.38999999999999       -24.747000000000000        77.340000000000003     
         117   160.91000000000000        232.41999999999999       -24.050999999999998        90.230000000000004     
         117   160.75000000000000        233.19000000000000       -24.225999999999999        103.12000000000000     
         117   160.78000000000000        231.71000000000001       -24.134000000000000        116.01000000000001     
         117   160.84999999999999        230.97999999999999       -22.725000000000001        128.90000000000001     
         117   161.78999999999999        230.86000000000001       -24.431000000000001        141.78999999999999     
         117   162.72000000000000        229.21000000000001       -25.818000000000001        154.68000000000001     
         117   162.53999999999999        228.40000000000001       -24.829999999999998        167.56999999999999     
         117   158.84999999999999        223.53999999999999       -27.111999999999998        180.46000000000001     
         117   157.25999999999999        223.41000000000000       -26.675000000000001        193.34999999999999     
         117   153.55000000000001        221.66000000000000       -23.957000000000001        206.24000000000001     
         118   177.08000000000001        61.061999999999998       -44.048999999999999        64.450000000000003     
         118   176.16000000000000        64.441000000000003       -41.963999999999999        77.340000000000003     
         118   174.99000000000001        65.884000000000000       -40.442000000000000        90.230000000000004     
         118   173.97999999999999        67.519999999999996       -39.692000000000000        103.12000000000000     
         118   173.13000000000000        68.721000000000004       -39.002000000000002        116.01000000000001     
         118   171.86000000000001        72.838999999999999       -40.526000000000003        128.90000000000001     
         118   170.84000000000000        74.525000000000006       -42.393000000000001        141.78999999999999     
         118   169.33000000000001        75.933999999999997       -41.113999999999997        154.68000000000001     
         118   165.90000000000001        78.042000000000002       -38.780000000000001        167.56999999999999     
         118   163.91000000000000        78.474000000000004       -37.201999999999998        180.46000000000001     
         118   162.53000000000000        79.227999999999994       -35.753000000000000        193.34999999999999     
         118   160.05000000000001        83.637000000000000       -33.973999999999997        206.24000000000001     
         118   160.63000000000000        85.227000000000004       -34.767000000000003        219.13000000000000     
         118   161.40000000000001        85.792000000000002       -36.231000000000002        232.02000000000001     
         118   162.22000000000000        87.933000000000007       -36.390000000000001        244.91000000000000     
         118   163.16999999999999        88.995000000000005       -36.938000000000002        257.80000000000001     
         118   164.78999999999999        90.814999999999998       -34.036999999999999        270.69000000000000     
         118   167.09000000000000        91.263000000000005       -33.957999999999998        283.57999999999998     
         119   294.94999999999999        75.646000000000001       -45.402000000000001        77.340000000000003     
         119   295.52999999999997        75.421999999999997       -46.981000000000002        90.230000000000004     
         119   295.56000000000000        75.369000000000000       -42.375999999999998        103.12000000000000     
         119   295.58999999999997        75.191999999999993       -43.761000000000003        116.01000000000001     
         119   295.88000000000000        74.519999999999996       -44.094999999999999        128.90000000000001     
         119   295.30000000000001        74.353999999999999       -40.856000000000002        141.78999999999999     
         119   295.80000000000001        74.433999999999997       -42.264000000000003        154.68000000000001     
         119   296.32999999999998        74.778000000000006       -42.581000000000003        167.56999999999999     
         119   296.76999999999998        74.754999999999995       -42.466000000000001        180.46000000000001     
         119   296.97000000000003        75.234999999999999       -41.457000000000001        193.34999999999999     
         119   297.77999999999997        76.028000000000006       -43.767000000000003        206.24000000000001     
         119   298.30000000000001        76.566999999999993       -39.572000000000003        219.13000000000000     
         120   93.066000000000003        221.05000000000001       -42.463000000000001        90.230000000000004     
         120   93.097999999999999        221.96000000000001       -40.406999999999996        103.12000000000000     
         120   93.102000000000004        222.69999999999999       -39.777999999999999        116.01000000000001     
         120   92.691999999999993        222.97999999999999       -41.957000000000001        128.90000000000001     
         120   92.073999999999998        223.56999999999999       -40.390000000000001        141.78999999999999     
         120   91.912000000000006        224.12000000000000       -39.837000000000003        154.68000000000001     
         120   91.644999999999996        224.99000000000001       -38.695000000000000        167.56999999999999     
         120   91.682000000000002        226.72999999999999       -32.945000000000000        180.46000000000001     
         120   92.793999999999997        228.06999999999999       -31.489999999999998        193.34999999999999     
         120   93.963999999999999        228.84999999999999       -31.731999999999999        206.24000000000001     
         120   94.382999999999996        229.63000000000000       -30.866000000000000        219.13000000000000     
         120   95.893000000000001        231.44000000000000       -33.649999999999999        232.02000000000001     
         120   96.512000000000000        233.68000000000001       -35.420999999999999        244.91000000000000     
         120   97.122000000000000        236.65000000000001       -37.494000000000000        257.80000000000001     
         120   96.685000000000002        237.97999999999999       -37.398000000000003        270.69000000000000     
         120   96.016000000000005        239.24000000000001       -35.052000000000000        283.57999999999998     
         120   93.417000000000002        240.88000000000000       -36.765000000000001        296.47000000000003     
         120   91.835999999999999        241.97000000000000       -39.527999999999999        309.36000000000001     
         120   92.180999999999997        242.41000000000000       -38.972999999999999        322.25000000000000     
         120   90.429000000000002        244.40000000000001       -41.015999999999998        335.13999999999999     
         120   90.834999999999994        245.50999999999999       -40.273000000000003        348.02999999999997     
         120   91.855000000000004        245.87000000000000       -40.709000000000003        360.92000000000002     
         120   91.811000000000007        245.91999999999999       -38.409999999999997        373.81000000000000     
         120   91.739000000000004        245.91000000000000       -35.761000000000003        386.69999999999999     
         120   91.322000000000003        246.03999999999999       -34.430999999999997        399.58999999999997     
         120   89.216999999999999        246.06000000000000       -31.327000000000002        412.48000000000002     
         120   88.349000000000004        246.00000000000000       -29.940000000000001        425.37000000000000     
         120   88.010999999999996        246.03999999999999       -30.324999999999999        438.25999999999999     
         120   88.001000000000005        245.78999999999999       -30.491000000000000        451.14999999999998     
         120   87.257999999999996        245.86000000000001       -30.483000000000001        464.04000000000002     
         120   87.445999999999998        245.78000000000000       -31.073000000000000        476.93000000000001     
         120   88.259000000000000        245.69999999999999       -32.201000000000001        489.81999999999999     
         120   88.722999999999999        245.61000000000001       -31.556000000000001        502.70999999999998     
         120   88.269000000000005        245.69999999999999       -31.788000000000000        515.60000000000002     
         120   86.810000000000002        245.97999999999999       -30.867000000000001        528.49000000000001     
         120   84.878000000000000        245.59999999999999       -31.382000000000001        541.38000000000000     
         120   82.695999999999998        245.24000000000001       -30.774999999999999        554.26999999999998     
         120   82.206999999999994        245.31000000000000       -30.734999999999999        567.15999999999997     
         120   83.671999999999997        244.84999999999999       -30.869000000000000        580.04999999999995     
         120   84.185000000000002        244.91000000000000       -30.327999999999999        592.94000000000005     
         120   83.971999999999994        245.11000000000001       -29.928999999999998        605.83000000000004     
         120   83.201999999999998        244.65000000000001       -29.733000000000001        618.72000000000003     
         120   82.436999999999998        243.84000000000000       -28.210999999999999        631.61000000000001     
         120   82.807000000000002        242.96000000000001       -28.934999999999999        644.50000000000000     
         120   82.694999999999993        242.58000000000001       -28.372000000000000        657.38999999999999     
         120   82.570999999999998        242.94000000000000       -28.334000000000000        670.27999999999997     
         120   83.031000000000006        243.34000000000000       -30.273000000000000        683.16999999999996     
         120   82.106999999999999        242.52000000000001       -30.181999999999999        696.05999999999995     
         120   81.441000000000003        242.30000000000001       -29.141999999999999        708.95000000000005     
         120   81.575999999999993        242.33000000000001       -30.242999999999999        721.84000000000003     
         120   81.331000000000003        242.55000000000001       -28.480000000000000        734.73000000000002     
         120   81.225999999999999        242.03999999999999       -28.931999999999999        747.62000000000000     
         120   81.516000000000005        242.22000000000000       -29.321999999999999        760.50999999999999     
         120   82.019000000000005        242.36000000000001       -29.957999999999998        773.39999999999998     
         120   82.326999999999998        242.41000000000000       -30.125000000000000        786.28999999999996     
         120   82.227999999999994        242.50999999999999       -30.274999999999999        799.17999999999995     
         120   81.733999999999995        242.44999999999999       -29.498000000000001        812.07000000000005     
         120   81.634000000000000        242.33000000000001       -30.966000000000001        824.96000000000004     
         120   81.179000000000002        242.49000000000001       -29.282000000000000        837.85000000000002     
         120   81.335999999999999        242.56999999999999       -28.533000000000001        850.74000000000001     
         120   81.391999999999996        242.47999999999999       -29.300999999999998        863.63000000000000     
         120   81.750000000000000        242.63000000000000       -30.951000000000001        876.51999999999998     
         120   81.875000000000000        242.69000000000000       -30.010999999999999        889.40999999999997     
         120   81.840000000000003        242.68000000000001       -30.504000000000001        902.29999999999995     
         120   81.641999999999996        242.61000000000001       -30.876000000000001        915.19000000000005     
         120   81.893000000000001        242.69999999999999       -30.478999999999999        928.08000000000004     
         120   81.882000000000005        242.56999999999999       -31.419000000000000        940.97000000000003     
         120   82.067999999999998        242.30000000000001       -33.963999999999999        953.86000000000001     
         121   101.81000000000000        6.0881999999999996       -16.015000000000001        90.230000000000004     
         121   101.92000000000000        6.6482999999999999       -15.441000000000001        103.12000000000000     
         121   101.84999999999999        6.5697000000000001       -15.862000000000000        116.01000000000001     
         121   101.66000000000000        6.1664000000000003       -16.001000000000001        128.90000000000001     
         121   101.84999999999999        6.3297999999999996       -15.997000000000000        141.78999999999999     
         121   101.80000000000000        6.2290999999999999       -16.992999999999999        154.68000000000001     
         121   101.76000000000001        6.3550000000000004       -17.032000000000000        167.56999999999999     
         121   101.83000000000000        6.4290000000000003       -16.771000000000001        180.46000000000001     
         121   101.70999999999999        6.5956000000000001       -16.568999999999999        193.34999999999999     
         121   101.72000000000000        6.5400000000000000       -16.904000000000000        206.24000000000001     
         121   101.83000000000000        6.5606999999999998       -17.047000000000001        219.13000000000000     
         121   101.79000000000001        6.7793000000000001       -15.923999999999999        232.02000000000001     
         121   101.83000000000000        6.6173999999999999       -16.363000000000000        244.91000000000000     
         121   101.81000000000000        6.5312999999999999       -17.079000000000001        257.80000000000001     
         121   101.79000000000001        6.6913000000000000       -15.750999999999999        270.69000000000000     
         121   101.81999999999999        6.5247999999999999       -16.798999999999999        283.57999999999998     
         121   101.76000000000001        6.7946000000000000       -15.789000000000000        296.47000000000003     
         121   101.86000000000000        6.9402999999999997       -17.036999999999999        309.36000000000001     
         121   101.84999999999999        6.5514000000000001       -17.190000000000001        322.25000000000000     
         121   101.81000000000000        6.5795000000000003       -16.640999999999998        335.13999999999999     
         121   101.76000000000001        6.7343000000000002       -17.001999999999999        348.02999999999997     
         121   101.64000000000000        6.9093999999999998       -16.934999999999999        360.92000000000002     
         121   101.79000000000001        7.2786999999999997       -16.986999999999998        373.81000000000000     
         121   101.80000000000000        7.3419999999999996       -17.710999999999999        386.69999999999999     
         121   101.72000000000000        7.0815000000000001       -16.577999999999999        399.58999999999997     
         121   101.70999999999999        7.2807000000000004       -16.503000000000000        412.48000000000002     
         121   101.91000000000000        7.4573000000000000       -16.911000000000001        425.37000000000000     
         121   102.23000000000000        7.5472000000000001       -16.391999999999999        438.25999999999999     
         121   101.98999999999999        7.6073000000000004       -17.181999999999999        451.14999999999998     
         121   101.89000000000000        7.2706000000000000       -16.971000000000000        464.04000000000002     
         121   101.84999999999999        7.3978999999999999       -16.478000000000002        476.93000000000001     
         121   101.81000000000000        7.1593999999999998       -17.224000000000000        489.81999999999999     
         121   101.73999999999999        7.2484999999999999       -17.270000000000000        502.70999999999998     
         121   101.92000000000000        6.9875999999999996       -18.184000000000001        515.60000000000002     
         121   101.72000000000000        7.2660000000000000       -17.917999999999999        528.49000000000001     
         121   101.94000000000000        7.3578999999999999       -18.263999999999999        541.38000000000000     
         121   101.89000000000000        7.1696000000000000       -18.265000000000001        554.26999999999998     
         121   101.83000000000000        7.1159999999999997       -18.047999999999998        567.15999999999997     
         121   101.69000000000000        7.1078999999999999       -17.760999999999999        580.04999999999995     
         121   101.90000000000001        7.2525000000000004       -18.632999999999999        592.94000000000005     
         121   101.75000000000000        7.2651000000000003       -17.463999999999999        605.83000000000004     
         121   101.58000000000000        7.3026000000000000       -17.911000000000001        618.72000000000003     
         121   101.70999999999999        7.5854999999999997       -17.603000000000002        631.61000000000001     
         121   101.81999999999999        7.1889000000000003       -18.559000000000001        644.50000000000000     
         121   101.68000000000001        7.2537000000000003       -17.646000000000001        657.38999999999999     
         121   101.83000000000000        7.4123000000000001       -17.588999999999999        670.27999999999997     
         121   101.76000000000001        7.3476999999999997       -18.263000000000002        683.16999999999996     
         121   101.79000000000001        7.2728999999999999       -18.253000000000000        696.05999999999995     
         121   101.73000000000000        7.3514999999999997       -18.684000000000001        708.95000000000005     
         121   101.70000000000000        7.3893000000000004       -18.120000000000001        721.84000000000003     
         121   101.73999999999999        7.4478000000000000       -18.997000000000000        734.73000000000002     
         121   101.69000000000000        7.3680000000000003       -18.077999999999999        747.62000000000000     
         121   101.69000000000000        7.3684000000000003       -18.693999999999999        760.50999999999999     
         121   101.77000000000000        7.4199000000000002       -18.503000000000000        773.39999999999998     
         121   101.72000000000000        7.3921999999999999       -18.535000000000000        786.28999999999996     
         121   101.59000000000000        7.1845999999999997       -18.882999999999999        799.17999999999995     
         121   101.56000000000000        7.0625999999999998       -18.856999999999999        812.07000000000005     
         121   101.56999999999999        7.1948999999999996       -19.048999999999999        824.96000000000004     
         121   101.62000000000000        7.1528999999999998       -18.963000000000001        837.85000000000002     
         121   101.64000000000000        7.1755000000000004       -19.350000000000001        850.74000000000001     
         121   101.51000000000001        7.3255999999999997       -18.248000000000001        863.63000000000000     
         121   101.59999999999999        7.2511000000000001       -19.244000000000000        876.51999999999998     
         121   101.81000000000000        7.3151000000000002       -19.157000000000000        889.40999999999997     
         121   101.56999999999999        7.3715999999999999       -19.224000000000000        902.29999999999995     
         121   101.69000000000000        7.4112999999999998       -18.901000000000000        915.19000000000005     
         121   101.55000000000000        7.4455999999999998       -19.457000000000001        928.08000000000004     
         121   101.48000000000000        7.3589000000000002       -18.532000000000000        940.97000000000003     
         121   101.70999999999999        7.5818000000000003       -19.152999999999999        953.86000000000001     
         121   101.59999999999999        7.5362999999999998       -19.388999999999999        966.75000000000000     
         121   101.65000000000001        7.2953000000000001       -18.030000000000001        979.63999999999999     
         121   101.59000000000000        7.4638999999999998       -19.274000000000001        992.52999999999997     
         121   101.66000000000000        7.4806999999999997       -19.448000000000000        1005.4200000000000     
         121   101.54000000000001        7.6100000000000003       -20.335999999999999        1018.3099999999999     
         121   101.68000000000001        7.5269000000000004       -19.132000000000001        1031.2000000000000     
         121   101.48000000000000        7.6803999999999997       -19.742999999999999        1044.0899999999999     
         121   101.64000000000000        7.5810000000000004       -19.574000000000002        1056.9800000000000     
         121   101.63000000000000        7.7733999999999996       -19.474000000000000        1069.8699999999999     
         121   101.73999999999999        7.5303000000000004       -19.736000000000001        1082.7600000000000     
         121   101.79000000000001        7.7457000000000003       -20.123999999999999        1095.6500000000001     
         121   101.64000000000000        7.6661999999999999       -19.597000000000001        1108.5400000000000     
         121   101.68000000000001        7.5730000000000004       -18.545999999999999        1121.4301000000000     
         121   101.86000000000000        7.7991000000000001       -19.408000000000001        1134.3199000000000     
         121   101.55000000000000        7.8689999999999998       -19.498000000000001        1147.2100000000000     
         121   101.59999999999999        7.8518999999999997       -19.657000000000000        1160.0999999999999     
         121   101.56000000000000        7.9166999999999996       -20.009000000000000        1172.9900000000000     
         121   101.59000000000000        7.9398000000000000       -19.591000000000001        1185.8800000000001     
         121   101.67000000000000        8.0021000000000004       -19.997000000000000        1198.7700000000000     
         121   101.55000000000000        7.9504000000000001       -19.840000000000000        1211.6600000000001     
         121   101.45000000000000        8.0250000000000004       -19.649000000000001        1224.5500000000000     
         121   101.48999999999999        7.9683000000000002       -20.263000000000002        1237.4399000000001     
         121   101.52000000000000        8.0053999999999998       -20.282000000000000        1250.3299999999999     
         122   181.06999999999999        88.081999999999994       -60.780000000000001        90.230000000000004     
         122   179.94999999999999        87.253000000000000       -61.686000000000000        103.12000000000000     
         122   180.84000000000000        88.308000000000007       -61.024000000000001        116.01000000000001     
         122   180.78999999999999        88.549999999999997       -59.643999999999998        128.90000000000001     
         122   180.25000000000000        89.179000000000002       -58.159999999999997        141.78999999999999     
         122   178.55000000000001        92.114000000000004       -58.363000000000000        154.68000000000001     
         122   178.06999999999999        92.239000000000004       -54.683999999999997        167.56999999999999     
         122   175.78999999999999        92.653999999999996       -55.988999999999997        180.46000000000001     
         122   175.03000000000000        94.495999999999995       -57.712000000000003        193.34999999999999     
         122   175.13000000000000        95.364000000000004       -57.707000000000001        206.24000000000001     
         122   174.69999999999999        95.323999999999998       -56.506000000000000        219.13000000000000     
         122   175.84999999999999        95.965999999999994       -60.863999999999997        232.02000000000001     
         122   174.99000000000001        95.760000000000005       -58.136000000000003        244.91000000000000     
         122   174.91999999999999        95.472999999999999       -57.381999999999998        257.80000000000001     
         122   174.75999999999999        94.638999999999996       -57.231999999999999        270.69000000000000     
         122   174.63000000000000        93.659999999999997       -54.683000000000000        283.57999999999998     
         122   174.25000000000000        94.055000000000007       -50.305000000000000        296.47000000000003     
         122   174.75000000000000        96.867999999999995       -46.789999999999999        309.36000000000001     
         122   177.34999999999999        99.840000000000003       -48.151000000000003        322.25000000000000     
         122   178.94000000000000        100.08000000000000       -49.789000000000001        335.13999999999999     
         122   177.97000000000000        105.80000000000000       -49.701000000000001        348.02999999999997     
         122   177.65000000000001        109.48000000000000       -49.207999999999998        360.92000000000002     
         122   177.50999999999999        112.72000000000000       -47.488000000000000        373.81000000000000     
         122   177.66999999999999        115.04000000000001       -45.978000000000002        386.69999999999999     
         122   176.71000000000001        118.48999999999999       -43.398000000000003        399.58999999999997     
         122   175.77000000000001        119.13000000000000       -42.218000000000004        412.48000000000002     
         122   175.03000000000000        120.04000000000001       -39.969000000000001        425.37000000000000     
         122   173.56000000000000        121.70000000000000       -39.499000000000002        438.25999999999999     
         122   172.34999999999999        122.05000000000000       -38.331000000000003        451.14999999999998     
         122   170.28999999999999        125.95999999999999       -38.305000000000000        464.04000000000002     
         122   169.94000000000000        126.94000000000000       -37.965000000000003        476.93000000000001     
         122   169.53000000000000        130.66999999999999       -37.883000000000003        489.81999999999999     
         122   168.19999999999999        135.22999999999999       -40.637000000000000        502.70999999999998     
         122   166.74000000000001        137.56000000000000       -40.841000000000001        515.60000000000002     
         122   165.80000000000001        139.09000000000000       -39.944000000000003        528.49000000000001     
         122   165.08000000000001        139.02000000000001       -36.213999999999999        541.38000000000000     
         122   164.40000000000001        139.62000000000000       -33.279000000000003        554.26999999999998     
         122   165.86000000000001        140.43000000000001       -32.682000000000002        567.15999999999997     
         122   168.06999999999999        140.08000000000001       -29.082000000000001        580.04999999999995     
         122   168.38999999999999        141.03000000000000       -27.141999999999999        592.94000000000005     
         123   199.37000000000000        200.53000000000000       -27.658000000000001        90.230000000000004     
         123   199.31000000000000        200.41000000000000       -26.692000000000000        103.12000000000000     
         123   199.18000000000001        200.25999999999999       -25.821000000000002        116.01000000000001     
         123   199.19999999999999        200.97000000000000       -26.024999999999999        128.90000000000001     
         123   199.30000000000001        201.58000000000001       -28.949000000000002        141.78999999999999     
         123   198.43000000000001        201.66999999999999       -28.135000000000002        154.68000000000001     
         123   198.77000000000001        201.86000000000001       -29.530000000000001        167.56999999999999     
         123   199.03000000000000        201.96000000000001       -30.219000000000001        180.46000000000001     
         123   199.03000000000000        202.05000000000001       -29.669000000000000        193.34999999999999     
         123   198.56999999999999        202.22999999999999       -28.751999999999999        206.24000000000001     
         123   198.15000000000001        202.97999999999999       -28.594999999999999        219.13000000000000     
         123   198.63000000000000        203.52000000000001       -28.300999999999998        232.02000000000001     
         123   198.75000000000000        203.78999999999999       -26.439000000000000        244.91000000000000     
         123   198.74000000000001        203.84999999999999       -25.573000000000000        257.80000000000001     
         123   198.59000000000000        203.41999999999999       -23.303000000000001        270.69000000000000     
         123   198.78000000000000        203.31999999999999       -22.353000000000002        283.57999999999998     
         124   205.16000000000000        120.30000000000000       -9.2822999999999993        90.230000000000004     
         124   205.41000000000000        119.98999999999999       -9.0920000000000005        103.12000000000000     
         124   205.46000000000001        119.79000000000001       -9.3698999999999995        116.01000000000001     
         124   205.62000000000000        119.53000000000000       -9.3881999999999994        128.90000000000001     
         124   205.66999999999999        119.38000000000000       -9.7181999999999995        141.78999999999999     
         124   205.56999999999999        119.37000000000000       -9.7868999999999993        154.68000000000001     
         124   205.75999999999999        119.27000000000000       -9.6959999999999997        167.56999999999999     
         124   205.91999999999999        119.25000000000000       -9.2109000000000005        180.46000000000001     
         124   206.09999999999999        119.56999999999999       -9.4055000000000000        193.34999999999999     
         125   272.13999999999999        110.23000000000000       -25.760999999999999        90.230000000000004     
         125   270.64999999999998        109.45000000000000       -23.620999999999999        103.12000000000000     
         125   269.31999999999999        109.92000000000000       -20.012000000000000        116.01000000000001     
         125   268.63999999999999        109.18000000000001       -18.876999999999999        128.90000000000001     
         125   268.51999999999998        109.83000000000000       -21.553999999999998        141.78999999999999     
         125   269.37000000000000        108.15000000000001       -25.292000000000002        154.68000000000001     
         125   270.50000000000000        107.68000000000001       -25.588000000000001        167.56999999999999     
         125   271.76999999999998        106.94000000000000       -27.763000000000002        180.46000000000001     
         125   272.25000000000000        105.84000000000000       -26.343000000000000        193.34999999999999     
         125   273.63000000000000        104.04000000000001       -28.623999999999999        206.24000000000001     
         125   273.63999999999999        102.62000000000000       -27.818000000000001        219.13000000000000     
         125   273.13000000000000        100.98000000000000       -28.292000000000002        232.02000000000001     
         125   267.39999999999998        99.266000000000005       -28.035000000000000        244.91000000000000     
         125   265.37000000000000        99.049999999999997       -27.411000000000001        257.80000000000001     
         125   264.61000000000001        98.480999999999995       -27.923999999999999        270.69000000000000     
         125   264.88000000000000        98.444999999999993       -27.672000000000001        283.57999999999998     
         125   264.20999999999998        98.122000000000000       -26.138999999999999        296.47000000000003     
         125   264.12000000000000        98.153999999999996       -27.480000000000000        309.36000000000001     
         125   262.50999999999999        99.763000000000005       -24.753000000000000        322.25000000000000     
         125   262.19000000000000        102.13000000000000       -25.350000000000001        335.13999999999999     
         125   261.88000000000000        103.95999999999999       -24.280999999999999        348.02999999999997     
         125   261.45999999999998        106.95999999999999       -23.166000000000000        360.92000000000002     
         125   261.50999999999999        107.33000000000000       -22.995000000000001        373.81000000000000     
         125   261.39999999999998        107.62000000000000       -23.271999999999998        386.69999999999999     
         125   260.81999999999999        107.64000000000000       -22.698000000000000        399.58999999999997     
         125   260.26999999999998        108.72000000000000       -23.792000000000002        412.48000000000002     
         125   259.99000000000001        109.23000000000000       -23.430000000000000        425.37000000000000     
         125   259.41000000000003        109.97000000000000       -22.817000000000000        438.25999999999999     
         125   258.54000000000002        111.67000000000000       -22.620999999999999        451.14999999999998     
         126   38.917000000000002        73.686000000000007       -60.572000000000003        103.12000000000000     
         126   37.697000000000003        74.736999999999995       -60.234000000000002        116.01000000000001     
         126   36.415999999999997        77.475999999999999       -58.286000000000001        128.90000000000001     
         126   35.555999999999997        78.689999999999998       -57.085999999999999        141.78999999999999     
         126   34.192999999999998        79.114000000000004       -56.475000000000001        154.68000000000001     
         126   30.771000000000001        81.915000000000006       -60.024000000000001        167.56999999999999     
         126   30.518000000000001        82.769000000000005       -61.145000000000003        180.46000000000001     
         126   30.036999999999999        82.147999999999996       -61.100000000000001        193.34999999999999     
         126   28.219999999999999        81.084000000000003       -61.244999999999997        206.24000000000001     
         126   27.736999999999998        79.915000000000006       -62.061999999999998        219.13000000000000     
         127   139.81000000000000        303.81000000000000       -44.067000000000000        103.12000000000000     
         127   139.18000000000001        303.76999999999998       -42.048999999999999        116.01000000000001     
         127   138.03999999999999        303.45999999999998       -42.609999999999999        128.90000000000001     
         127   136.74000000000001        303.45999999999998       -43.125000000000000        141.78999999999999     
         127   134.87000000000000        302.93000000000001       -40.579000000000001        154.68000000000001     
         127   133.12000000000000        302.35000000000002       -40.609000000000002        167.56999999999999     
         127   130.19999999999999        301.48000000000002       -41.747999999999998        180.46000000000001     
         127   128.18000000000001        301.29000000000002       -36.036999999999999        193.34999999999999     
         127   126.23000000000000        300.43000000000001       -39.911000000000001        206.24000000000001     
         127   123.15000000000001        300.69000000000000       -37.215000000000003        219.13000000000000     
         127   122.31000000000000        300.62000000000000       -35.448999999999998        232.02000000000001     
         127   123.09000000000000        300.38999999999999       -37.024999999999999        244.91000000000000     
         127   123.87000000000000        301.88999999999999       -38.277000000000001        257.80000000000001     
         127   124.58000000000000        302.27999999999997       -37.969000000000001        270.69000000000000     
         127   124.43000000000001        302.80000000000001       -36.030000000000001        283.57999999999998     
         127   122.56000000000000        302.98000000000002       -33.914000000000001        296.47000000000003     
         127   120.47000000000000        302.64999999999998       -32.136000000000003        309.36000000000001     
         127   119.09999999999999        302.56999999999999       -31.443000000000001        322.25000000000000     
         128   152.43000000000001        208.43000000000001       -19.478999999999999        103.12000000000000     
         128   152.75999999999999        208.94000000000000       -18.516999999999999        116.01000000000001     
         128   153.56999999999999        210.93000000000001       -20.071999999999999        128.90000000000001     
         128   153.38000000000000        213.83000000000001       -21.260999999999999        141.78999999999999     
         128   153.13000000000000        214.37000000000000       -19.850000000000001        154.68000000000001     
         128   152.81000000000000        216.18000000000001       -16.114999999999998        167.56999999999999     
         128   151.81000000000000        217.94999999999999       -16.254000000000001        180.46000000000001     
         128   150.02000000000001        219.05000000000001       -15.272000000000000        193.34999999999999     
         128   148.37000000000000        219.02000000000001       -15.590999999999999        206.24000000000001     
         128   148.63999999999999        219.72999999999999       -16.963999999999999        219.13000000000000     
         128   148.38000000000000        222.25999999999999       -19.242000000000001        232.02000000000001     
         128   147.83000000000001        222.63999999999999       -18.280000000000001        244.91000000000000     
         128   147.52000000000001        222.41999999999999       -19.173999999999999        257.80000000000001     
         128   147.53999999999999        222.62000000000000       -20.395000000000000        270.69000000000000     
         128   147.28000000000000        222.66000000000000       -20.227000000000000        283.57999999999998     
         128   147.00999999999999        222.47000000000000       -19.457000000000001        296.47000000000003     
         128   147.71000000000001        223.44999999999999       -16.094000000000001        309.36000000000001     
         128   148.33000000000001        225.22000000000000       -13.650000000000000        322.25000000000000     
         128   148.13000000000000        225.37000000000000       -13.462000000000000        335.13999999999999     
         128   148.37000000000000        225.90000000000001       -14.584000000000000        348.02999999999997     
         128   148.41000000000000        226.22999999999999       -15.422000000000001        360.92000000000002     
         128   148.06000000000000        226.11000000000001       -14.894000000000000        373.81000000000000     
         128   148.08000000000001        226.25999999999999       -14.331000000000000        386.69999999999999     
         128   147.99000000000001        226.03000000000000       -12.099000000000000        399.58999999999997     
         128   147.97000000000000        225.49000000000001       -11.366000000000000        412.48000000000002     
         128   148.94000000000000        223.65000000000001       -11.391000000000000        425.37000000000000     
         128   148.68000000000001        223.63000000000000       -11.888999999999999        438.25999999999999     
         128   148.06000000000000        223.53000000000000       -13.021000000000001        451.14999999999998     
         128   148.61000000000001        223.36000000000001       -12.664999999999999        464.04000000000002     
         128   149.24000000000001        221.41999999999999       -14.832000000000001        476.93000000000001     
         128   148.99000000000001        220.47999999999999       -13.589000000000000        489.81999999999999     
         128   149.47000000000000        220.03999999999999       -13.885000000000000        502.70999999999998     
         128   149.78999999999999        220.34999999999999       -13.433000000000000        515.60000000000002     
         128   148.88999999999999        220.81000000000000       -12.885000000000000        528.49000000000001     
         128   147.22999999999999        220.65000000000001       -11.724000000000000        541.38000000000000     
         128   146.96000000000001        220.53999999999999       -11.618000000000000        554.26999999999998     
         128   146.27000000000001        220.22000000000000       -11.172000000000001        567.15999999999997     
         128   146.50000000000000        220.22000000000000       -11.640000000000001        580.04999999999995     
         128   146.53999999999999        220.15000000000001       -11.724000000000000        592.94000000000005     
         128   146.59999999999999        219.88000000000000       -11.106000000000000        605.83000000000004     
         128   146.28999999999999        219.50999999999999       -11.096000000000000        618.72000000000003     
         128   145.84999999999999        218.56999999999999       -11.907999999999999        631.61000000000001     
         128   146.06000000000000        218.50999999999999       -11.472000000000000        644.50000000000000     
         128   146.09999999999999        218.27000000000001       -11.013000000000000        657.38999999999999     
         128   145.88000000000000        218.38999999999999       -11.797000000000001        670.27999999999997     
         128   145.99000000000001        218.52000000000001       -11.664999999999999        683.16999999999996     
         128   146.19000000000000        218.36000000000001       -11.506000000000000        696.05999999999995     
         128   146.19999999999999        218.28000000000000       -11.475000000000000        708.95000000000005     
         128   146.27000000000001        218.03000000000000       -11.657000000000000        721.84000000000003     
         128   146.47999999999999        218.03999999999999       -11.848000000000001        734.73000000000002     
         128   146.56999999999999        218.06999999999999       -11.503000000000000        747.62000000000000     
         128   146.61000000000001        218.13999999999999       -11.507000000000000        760.50999999999999     
         128   146.15000000000001        218.28000000000000       -10.819000000000001        773.39999999999998     
         128   146.33000000000001        218.15000000000001       -11.718999999999999        786.28999999999996     
         128   146.41000000000000        217.87000000000000       -11.638000000000000        799.17999999999995     
         128   146.09000000000000        217.68000000000001       -12.022000000000000        812.07000000000005     
         128   146.16999999999999        217.58000000000001       -12.247999999999999        824.96000000000004     
         128   146.16999999999999        217.50999999999999       -12.068000000000000        837.85000000000002     
         128   146.25999999999999        217.50000000000000       -12.084000000000000        850.74000000000001     
         128   146.03999999999999        217.71000000000001       -11.858000000000001        863.63000000000000     
         128   147.40000000000001        217.30000000000001       -12.146000000000001        876.51999999999998     
         128   148.90000000000001        217.81999999999999       -11.279000000000000        889.40999999999997     
         128   148.69000000000000        217.87000000000000       -12.201000000000001        902.29999999999995     
         128   148.69999999999999        217.69000000000000       -11.423000000000000        915.19000000000005     
         128   148.74000000000001        217.66999999999999       -10.960000000000001        928.08000000000004     
         128   148.63000000000000        217.25000000000000       -10.579000000000001        940.97000000000003     
         128   148.52000000000001        217.25999999999999       -11.082000000000001        953.86000000000001     
         128   148.65000000000001        217.28000000000000       -11.178000000000001        966.75000000000000     
         128   148.55000000000001        216.77000000000001       -11.007999999999999        979.63999999999999     
         128   148.41999999999999        216.62000000000000       -10.955000000000000        992.52999999999997     
         128   148.19000000000000        216.47000000000000       -10.488000000000000        1005.4200000000000     
         128   148.19999999999999        216.25999999999999       -10.769000000000000        1018.3099999999999     
         128   148.06000000000000        215.94999999999999       -10.753000000000000        1031.2000000000000     
         128   147.97000000000000        215.49000000000001       -10.874000000000001        1044.0899999999999     
         128   147.90000000000001        215.28000000000000       -10.595000000000001        1056.9800000000000     
         128   147.49000000000001        214.93000000000001       -10.263999999999999        1069.8699999999999     
         128   147.34000000000000        214.38000000000000       -9.6919000000000004        1082.7600000000000     
         128   147.34999999999999        213.91000000000000       -9.7474000000000007        1095.6500000000001     
         128   147.84999999999999        214.78000000000000       -11.234999999999999        1108.5400000000000     
         128   147.90000000000001        214.34999999999999       -9.4685000000000006        1121.4301000000000     
         129   195.94000000000000        119.06000000000000       -40.554000000000002        103.12000000000000     
         129   195.55000000000001        118.92000000000000       -38.517000000000003        116.01000000000001     
         129   195.38000000000000        119.37000000000000       -38.735999999999997        128.90000000000001     
         129   195.69000000000000        119.84000000000000       -39.573000000000000        141.78999999999999     
         129   195.81999999999999        121.04000000000001       -40.552000000000000        154.68000000000001     
         129   196.63000000000000        121.64000000000000       -40.231000000000002        167.56999999999999     
         129   196.34999999999999        121.44000000000000       -40.777999999999999        180.46000000000001     
         129   199.30000000000001        122.52000000000000       -41.319000000000003        193.34999999999999     
         129   200.50000000000000        124.20999999999999       -36.606999999999999        206.24000000000001     
         130   230.33000000000001        279.39999999999998       -49.520000000000003        103.12000000000000     
         130   229.80000000000001        279.68000000000001       -49.255000000000003        116.01000000000001     
         130   230.16000000000000        279.06000000000000       -46.707000000000001        128.90000000000001     
         130   230.43000000000001        278.63000000000000       -43.140000000000001        141.78999999999999     
         130   231.31000000000000        277.19000000000000       -41.158000000000001        154.68000000000001     
         130   231.59000000000000        277.38999999999999       -39.808999999999997        167.56999999999999     
         130   232.50000000000000        278.44999999999999       -38.232999999999997        180.46000000000001     
         130   232.47999999999999        278.61000000000001       -37.890000000000001        193.34999999999999     
         130   233.44999999999999        279.44999999999999       -36.768999999999998        206.24000000000001     
         130   232.53999999999999        280.69999999999999       -34.258000000000003        219.13000000000000     
         130   232.63999999999999        281.35000000000002       -32.423999999999999        232.02000000000001     
         130   233.15000000000001        282.43000000000001       -31.391999999999999        244.91000000000000     
         130   233.41999999999999        282.83999999999997       -30.439000000000000        257.80000000000001     
         130   233.43000000000001        283.23000000000002       -29.135999999999999        270.69000000000000     
         130   234.15000000000001        283.44999999999999       -26.213999999999999        283.57999999999998     
         130   234.71000000000001        284.51999999999998       -25.728999999999999        296.47000000000003     
         130   232.99000000000001        286.35000000000002       -26.495999999999999        309.36000000000001     
         130   232.88999999999999        286.81000000000000       -27.724000000000000        322.25000000000000     
         130   231.11000000000001        289.43000000000001       -25.468000000000000        335.13999999999999     
         130   229.66000000000000        290.32999999999998       -22.257000000000001        348.02999999999997     
         130   227.66000000000000        291.36000000000001       -20.923999999999999        360.92000000000002     
         130   227.05000000000001        291.16000000000003       -20.558000000000000        373.81000000000000     
         130   226.28000000000000        291.44999999999999       -19.864999999999998        386.69999999999999     
         130   224.53000000000000        292.14999999999998       -18.253000000000000        399.58999999999997     
         130   223.56000000000000        292.94999999999999       -17.379999999999999        412.48000000000002     
         130   223.19999999999999        293.44000000000000       -16.437000000000001        425.37000000000000     
         130   223.56999999999999        292.83999999999997       -17.201000000000001        438.25999999999999     
         130   223.55000000000001        293.06000000000000       -18.992000000000001        451.14999999999998     
         130   223.41999999999999        293.47000000000003       -19.608000000000001        464.04000000000002     
         130   223.19000000000000        294.13000000000000       -19.544000000000000        476.93000000000001     
         130   223.58000000000001        295.19999999999999       -19.655000000000001        489.81999999999999     
         130   226.06999999999999        296.77999999999997       -16.628000000000000        502.70999999999998     
         130   225.84999999999999        296.35000000000002       -17.535000000000000        515.60000000000002     
         130   225.15000000000001        296.19000000000000       -14.226000000000001        528.49000000000001     
         130   224.25000000000000        295.30000000000001       -14.090000000000000        541.38000000000000     
         130   224.56000000000000        296.00999999999999       -14.052000000000000        554.26999999999998     
         130   224.11000000000001        295.87000000000000       -14.907999999999999        567.15999999999997     
         130   224.28000000000000        295.77999999999997       -14.163000000000000        580.04999999999995     
         130   224.05000000000001        296.62000000000000       -14.332000000000001        592.94000000000005     
         130   224.15000000000001        297.89999999999998       -15.012000000000000        605.83000000000004     
         130   224.08000000000001        298.00999999999999       -15.246000000000000        618.72000000000003     
         130   223.78999999999999        298.08999999999997       -16.131000000000000        631.61000000000001     
         130   224.00000000000000        298.32999999999998       -15.061000000000000        644.50000000000000     
         130   224.12000000000000        298.51999999999998       -15.709000000000000        657.38999999999999     
         130   224.19000000000000        298.67000000000002       -15.797000000000001        670.27999999999997     
         131   262.43000000000001        248.58000000000001       -35.368000000000002        103.12000000000000     
         131   262.14999999999998        248.13999999999999       -36.545000000000002        116.01000000000001     
         131   262.73000000000002        248.19999999999999       -35.357999999999997        128.90000000000001     
         131   262.39999999999998        248.25999999999999       -34.015000000000001        141.78999999999999     
         131   263.13000000000000        249.43000000000001       -33.026000000000003        154.68000000000001     
         131   262.39999999999998        249.43000000000001       -31.132000000000001        167.56999999999999     
         131   262.06000000000000        248.88000000000000       -31.805000000000000        180.46000000000001     
         131   261.12000000000000        248.72999999999999       -32.219000000000001        193.34999999999999     
         131   261.00000000000000        248.63000000000000       -31.123999999999999        206.24000000000001     
         131   260.99000000000001        248.34000000000000       -29.995999999999999        219.13000000000000     
         131   260.64999999999998        248.25999999999999       -25.655000000000001        232.02000000000001     
         131   260.58999999999997        248.21000000000001       -27.204000000000001        244.91000000000000     
         131   262.56999999999999        247.34999999999999       -23.643000000000001        257.80000000000001     
         131   267.06999999999999        247.34999999999999       -22.670000000000002        270.69000000000000     
         132   264.75000000000000        295.06000000000000       -38.847999999999999        103.12000000000000     
         132   261.38000000000000        297.18000000000001       -41.311999999999998        116.01000000000001     
         132   257.87000000000000        297.11000000000001       -37.325000000000003        128.90000000000001     
         132   255.72999999999999        297.19999999999999       -31.399000000000001        141.78999999999999     
         132   255.13000000000000        298.31000000000000       -29.440000000000001        154.68000000000001     
         132   255.87000000000000        302.01999999999998       -35.832999999999998        167.56999999999999     
         132   255.97000000000000        303.93000000000001       -37.159999999999997        180.46000000000001     
         132   256.19999999999999        304.81000000000000       -37.414999999999999        193.34999999999999     
         132   256.41000000000003        305.19999999999999       -36.176000000000002        206.24000000000001     
         132   258.00000000000000        306.36000000000001       -34.965000000000003        219.13000000000000     
         132   259.13999999999999        307.19000000000000       -34.817000000000000        232.02000000000001     
         132   263.64999999999998        301.75000000000000       -39.216000000000001        244.91000000000000     
         133   277.52999999999997        299.18000000000001       -37.493000000000002        103.12000000000000     
         133   276.70999999999998        300.14999999999998       -34.039999999999999        116.01000000000001     
         133   275.87000000000000        300.39999999999998       -32.746000000000002        128.90000000000001     
         133   274.94999999999999        299.76999999999998       -33.703000000000003        141.78999999999999     
         133   274.33999999999997        299.50000000000000       -37.027999999999999        154.68000000000001     
         133   274.19000000000000        300.54000000000002       -33.430000000000000        167.56999999999999     
         133   274.16000000000003        301.50000000000000       -35.384999999999998        180.46000000000001     
         133   274.50999999999999        301.12000000000000       -36.085000000000001        193.34999999999999     
         133   274.89999999999998        300.60000000000002       -36.469000000000001        206.24000000000001     
         133   275.19000000000000        301.31000000000000       -44.841999999999999        219.13000000000000     
         133   275.77999999999997        301.61000000000001       -45.222000000000001        232.02000000000001     
         133   276.04000000000002        299.56000000000000       -43.317000000000000        244.91000000000000     
         133   274.98000000000002        298.63999999999999       -43.912999999999997        257.80000000000001     
         133   273.19999999999999        297.06999999999999       -45.518000000000001        270.69000000000000     
         133   270.01999999999998        296.32999999999998       -50.128000000000000        283.57999999999998     
         133   267.32999999999998        295.70999999999998       -51.648000000000003        296.47000000000003     
         133   266.79000000000002        294.52999999999997       -56.381999999999998        309.36000000000001     
         133   265.60000000000002        294.79000000000002       -55.517000000000003        322.25000000000000     
         133   265.93000000000001        296.82999999999998       -55.640000000000001        335.13999999999999     
         133   267.00000000000000        295.72000000000003       -61.289000000000001        348.02999999999997     
         134   176.83000000000001        124.39000000000000       -40.631999999999998        116.01000000000001     
         134   173.18000000000001        122.70999999999999       -39.268000000000001        128.90000000000001     
         134   171.91000000000000        120.94000000000000       -37.843000000000004        141.78999999999999     
         134   172.33000000000001        119.94000000000000       -36.597999999999999        154.68000000000001     
         134   172.58000000000001        119.09999999999999       -33.628000000000000        167.56999999999999     
         134   172.31000000000000        118.11000000000000       -34.417000000000002        180.46000000000001     
         134   171.28000000000000        117.04000000000001       -31.670999999999999        193.34999999999999     
         134   168.41999999999999        115.04000000000001       -29.222999999999999        206.24000000000001     
         134   168.56000000000000        114.45000000000000       -29.236000000000001        219.13000000000000     
         134   168.81000000000000        112.58000000000000       -28.864000000000001        232.02000000000001     
         134   168.46000000000001        111.80000000000000       -28.277999999999999        244.91000000000000     
         134   168.47999999999999        109.54000000000001       -26.855000000000000        257.80000000000001     
         134   168.68000000000001        107.62000000000000       -25.986999999999998        270.69000000000000     
         134   167.80000000000001        106.77000000000000       -27.539000000000001        283.57999999999998     
         134   164.66999999999999        105.86000000000000       -25.634000000000000        296.47000000000003     
         134   163.06000000000000        106.15000000000001       -24.814000000000000        309.36000000000001     
         134   163.22000000000000        106.47000000000000       -22.863000000000000        322.25000000000000     
         134   163.68000000000001        107.19000000000000       -20.489000000000001        335.13999999999999     
         135   238.06999999999999        255.34999999999999       -13.105000000000000        116.01000000000001     
         135   233.91000000000000        256.91000000000003       -11.317000000000000        128.90000000000001     
         135   233.53999999999999        257.85000000000002       -11.925000000000001        141.78999999999999     
         135   233.61000000000001        258.29000000000002       -11.548000000000000        154.68000000000001     
         135   232.63000000000000        257.93000000000001       -10.959000000000000        167.56999999999999     
         135   232.69999999999999        257.95999999999998       -9.9892000000000003        180.46000000000001     
         135   232.34000000000000        257.89999999999998       -9.7652999999999999        193.34999999999999     
         135   231.41999999999999        257.50000000000000       -10.257000000000000        206.24000000000001     
         135   229.21000000000001        255.33000000000001       -9.9655000000000005        219.13000000000000     
         135   227.13000000000000        255.09999999999999       -11.494000000000000        232.02000000000001     
         135   225.12000000000000        255.81999999999999       -12.836000000000000        244.91000000000000     
         135   223.49000000000001        256.25999999999999       -12.962000000000000        257.80000000000001     
         135   222.90000000000001        256.69999999999999       -11.839000000000000        270.69000000000000     
         135   222.86000000000001        258.24000000000001       -11.398999999999999        283.57999999999998     
         135   222.58000000000001        260.16000000000003       -9.8035999999999994        296.47000000000003     
         136   273.87000000000000        182.93000000000001       -19.981999999999999        116.01000000000001     
         136   274.26999999999998        181.69999999999999       -20.206000000000000        128.90000000000001     
         136   274.87000000000000        180.18000000000001       -19.061000000000000        141.78999999999999     
         136   276.43000000000001        177.11000000000001       -15.462999999999999        154.68000000000001     
         136   279.02999999999997        175.16999999999999       -15.856000000000000        167.56999999999999     
         136   281.61000000000001        174.19000000000000       -15.288000000000000        180.46000000000001     
         136   282.92000000000002        173.19000000000000       -14.603000000000000        193.34999999999999     
         136   285.00999999999999        172.75999999999999       -17.946999999999999        206.24000000000001     
         136   285.95999999999998        172.55000000000001       -18.817000000000000        219.13000000000000     
         136   286.57999999999998        172.33000000000001       -19.827999999999999        232.02000000000001     
         137   279.10000000000002        189.21000000000001       -27.193999999999999        116.01000000000001     
         137   280.32999999999998        188.99000000000001       -29.029000000000000        128.90000000000001     
         137   281.36000000000001        189.22999999999999       -27.844000000000001        141.78999999999999     
         137   280.93000000000001        189.78000000000000       -26.553000000000001        154.68000000000001     
         137   281.58999999999997        190.40000000000001       -28.323000000000000        167.56999999999999     
         137   280.36000000000001        192.47999999999999       -25.126999999999999        180.46000000000001     
         137   279.00999999999999        193.91999999999999       -27.571999999999999        193.34999999999999     
         137   277.38999999999999        195.34999999999999       -27.260999999999999        206.24000000000001     
         137   276.92000000000002        196.66000000000000       -27.103000000000002        219.13000000000000     
         137   276.93000000000001        199.84999999999999       -30.859999999999999        232.02000000000001     
         137   276.85000000000002        201.52000000000001       -25.739000000000001        244.91000000000000     
         137   277.10000000000002        203.31000000000000       -27.521999999999998        257.80000000000001     
         137   277.33999999999997        203.88000000000000       -28.533999999999999        270.69000000000000     
         137   276.64999999999998        203.46000000000001       -25.286000000000001        283.57999999999998     
         137   276.54000000000002        202.81999999999999       -26.384000000000000        296.47000000000003     
         137   276.25999999999999        204.50000000000000       -25.213000000000001        309.36000000000001     
         137   276.31999999999999        206.78000000000000       -25.234999999999999        322.25000000000000     
         137   277.22000000000003        207.96000000000001       -27.617999999999999        335.13999999999999     
         137   278.32999999999998        207.16000000000000       -25.544000000000000        348.02999999999997     
         137   280.18000000000001        208.37000000000000       -28.196999999999999        360.92000000000002     
         137   281.12000000000000        210.28000000000000       -30.262000000000000        373.81000000000000     
         137   280.75999999999999        211.06999999999999       -34.235999999999997        386.69999999999999     
         137   282.73000000000002        210.94999999999999       -32.228999999999999        399.58999999999997     
         137   286.41000000000003        211.03999999999999       -31.812999999999999        412.48000000000002     
         137   287.00999999999999        210.94000000000000       -30.067000000000000        425.37000000000000     
         137   287.02999999999997        211.43000000000001       -30.122000000000000        438.25999999999999     
         137   287.12000000000000        211.21000000000001       -30.288000000000000        451.14999999999998     
         137   289.31999999999999        212.18000000000001       -28.010999999999999        464.04000000000002     
         137   291.75999999999999        213.43000000000001       -22.986000000000001        476.93000000000001     
         137   294.37000000000000        213.69000000000000       -19.518999999999998        489.81999999999999     
         137   298.00999999999999        213.88000000000000       -19.059000000000001        502.70999999999998     
         137   299.56000000000000        213.18000000000001       -18.228000000000002        515.60000000000002     
         138   93.460999999999999        235.28000000000000       -46.155999999999999        128.90000000000001     
         138   94.022999999999996        237.16999999999999       -46.191000000000003        141.78999999999999     
         138   93.507000000000005        238.22000000000000       -45.125000000000000        154.68000000000001     
         138   92.804000000000002        240.21000000000001       -43.514000000000003        167.56999999999999     
         138   92.504000000000005        242.30000000000001       -46.076999999999998        180.46000000000001     
         138   92.694999999999993        243.34999999999999       -47.030999999999999        193.34999999999999     
         138   93.826999999999998        244.09999999999999       -45.893999999999998        206.24000000000001     
         138   94.531999999999996        245.18000000000001       -46.659999999999997        219.13000000000000     
         138   94.311000000000007        245.93000000000001       -47.398000000000003        232.02000000000001     
         138   95.319000000000003        245.78999999999999       -48.453000000000003        244.91000000000000     
         138   97.475999999999999        245.75999999999999       -49.921999999999997        257.80000000000001     
         138   97.244000000000000        245.66000000000000       -50.020000000000003        270.69000000000000     
         138   98.067999999999998        245.31999999999999       -50.912999999999997        283.57999999999998     
         138   99.156999999999996        246.33000000000001       -51.999000000000002        296.47000000000003     
         138   99.516999999999996        247.09000000000000       -53.456000000000003        309.36000000000001     
         138   99.665999999999997        248.34999999999999       -52.354999999999997        322.25000000000000     
         139   109.06000000000000        62.137000000000000       -62.621000000000002        128.90000000000001     
         139   108.65000000000001        62.021000000000001       -62.405999999999999        141.78999999999999     
         139   108.27000000000000        62.271999999999998       -60.207999999999998        154.68000000000001     
         139   108.29000000000001        62.231999999999999       -60.866999999999997        167.56999999999999     
         139   108.45999999999999        62.332000000000001       -58.329000000000001        180.46000000000001     
         139   108.51000000000001        62.424999999999997       -58.018000000000001        193.34999999999999     
         139   108.05000000000000        62.710999999999999       -58.073999999999998        206.24000000000001     
         139   108.08000000000000        62.813000000000002       -59.359999999999999        219.13000000000000     
         139   107.66000000000000        63.631000000000000       -61.296999999999997        232.02000000000001     
         139   106.93000000000001        64.472999999999999       -61.090000000000003        244.91000000000000     
         139   106.45999999999999        64.926000000000002       -60.692999999999998        257.80000000000001     
         139   106.04000000000001        65.272000000000006       -61.332999999999998        270.69000000000000     
         139   105.70999999999999        65.200999999999993       -59.738000000000000        283.57999999999998     
         139   105.43000000000001        66.147000000000006       -61.606999999999999        296.47000000000003     
         139   105.67000000000000        66.274000000000001       -62.701999999999998        309.36000000000001     
         139   105.62000000000000        66.483999999999995       -61.646999999999998        322.25000000000000     
         139   105.09000000000000        66.745000000000005       -61.695999999999998        335.13999999999999     
         139   104.61000000000000        67.024000000000001       -61.393999999999998        348.02999999999997     
         139   105.67000000000000        66.394999999999996       -60.372000000000000        360.92000000000002     
         139   106.86000000000000        66.763000000000005       -60.384000000000000        373.81000000000000     
         139   106.95999999999999        66.388999999999996       -58.366999999999997        386.69999999999999     
         139   106.87000000000000        66.073999999999998       -59.603999999999999        399.58999999999997     
         139   107.69000000000000        66.180999999999997       -60.100999999999999        412.48000000000002     
         139   107.68000000000001        66.269999999999996       -59.527999999999999        425.37000000000000     
         139   107.97000000000000        66.307000000000002       -59.079000000000001        438.25999999999999     
         139   108.44000000000000        65.599999999999994       -58.137000000000000        451.14999999999998     
         139   108.87000000000000        65.474000000000004       -60.137000000000000        464.04000000000002     
         139   109.03000000000000        65.483999999999995       -60.786999999999999        476.93000000000001     
         140   179.62000000000000        209.16000000000000       -19.198000000000000        128.90000000000001     
         140   179.19000000000000        209.55000000000001       -17.812000000000001        141.78999999999999     
         140   179.41999999999999        209.24000000000001       -19.600000000000001        154.68000000000001     
         140   179.50999999999999        209.77000000000001       -18.385999999999999        167.56999999999999     
         140   179.40000000000001        209.99000000000001       -19.079999999999998        180.46000000000001     
         140   179.72999999999999        210.41999999999999       -17.849000000000000        193.34999999999999     
         140   180.28999999999999        211.49000000000001       -19.885999999999999        206.24000000000001     
         140   180.31000000000000        211.80000000000001       -18.632000000000001        219.13000000000000     
         140   180.28999999999999        211.93000000000001       -21.573000000000000        232.02000000000001     
         141   185.49000000000001        147.15000000000001       -22.565999999999999        128.90000000000001     
         141   185.93000000000001        146.25000000000000       -21.687999999999999        141.78999999999999     
         141   186.55000000000001        146.37000000000000       -22.818999999999999        154.68000000000001     
         141   187.03000000000000        148.78000000000000       -21.431999999999999        167.56999999999999     
         141   187.34999999999999        148.53000000000000       -21.757000000000001        180.46000000000001     
         141   188.91000000000000        150.46000000000001       -24.725999999999999        193.34999999999999     
         141   190.16999999999999        152.44999999999999       -24.898000000000000        206.24000000000001     
         141   190.18000000000001        152.83000000000001       -22.780999999999999        219.13000000000000     
         141   190.03000000000000        153.77000000000001       -26.120999999999999        232.02000000000001     
         141   190.71000000000001        153.53000000000000       -27.474000000000000        244.91000000000000     
         141   191.88999999999999        154.06000000000000       -28.535000000000000        257.80000000000001     
         142   279.01999999999998        84.277000000000001       -48.409999999999997        128.90000000000001     
         142   278.88999999999999        84.153000000000006       -47.451999999999998        141.78999999999999     
         142   278.98000000000002        84.352000000000004       -41.375000000000000        154.68000000000001     
         142   278.83999999999997        84.629999999999995       -41.527999999999999        167.56999999999999     
         142   278.85000000000002        84.403000000000006       -42.518000000000001        180.46000000000001     
         142   279.11000000000001        84.504000000000005       -46.789999999999999        193.34999999999999     
         142   279.24000000000001        84.671999999999997       -45.320000000000000        206.24000000000001     
         142   279.06999999999999        84.177000000000007       -41.256999999999998        219.13000000000000     
         142   279.18000000000001        84.331000000000003       -42.219999999999999        232.02000000000001     
         142   278.49000000000001        84.608999999999995       -44.045000000000002        244.91000000000000     
         142   277.88000000000000        84.435000000000002       -44.189999999999998        257.80000000000001     
         142   276.51999999999998        84.885000000000005       -45.215000000000003        270.69000000000000     
         142   276.04000000000002        84.292000000000002       -45.845999999999997        283.57999999999998     
         142   275.55000000000001        83.817999999999998       -44.859999999999999        296.47000000000003     
         142   275.42000000000002        83.668999999999997       -45.646000000000001        309.36000000000001     
         142   274.24000000000001        82.978999999999999       -44.393999999999998        322.25000000000000     
         142   274.54000000000002        82.605000000000004       -43.408999999999999        335.13999999999999     
         142   274.88999999999999        83.097999999999999       -44.030000000000001        348.02999999999997     
         142   275.30000000000001        83.030000000000001       -44.127000000000002        360.92000000000002     
         142   275.44999999999999        83.572000000000003       -43.283999999999999        373.81000000000000     
         142   275.63000000000000        83.579999999999998       -42.771000000000001        386.69999999999999     
         142   275.52999999999997        83.706999999999994       -43.950000000000003        399.58999999999997     
         142   275.44000000000000        83.712999999999994       -43.073000000000000        412.48000000000002     
         142   275.27999999999997        83.367000000000004       -41.287999999999997        425.37000000000000     
         142   274.85000000000002        82.944000000000003       -41.671999999999997        438.25999999999999     
         142   275.02999999999997        82.912999999999997       -41.674999999999997        451.14999999999998     
         143   54.765000000000001        171.28999999999999       -56.481000000000002        141.78999999999999     
         143   54.201999999999998        172.58000000000001       -55.686000000000000        154.68000000000001     
         143   54.088999999999999        173.15000000000001       -54.543999999999997        167.56999999999999     
         143   53.308999999999997        174.06999999999999       -54.984000000000002        180.46000000000001     
         143   52.911999999999999        174.55000000000001       -52.709000000000003        193.34999999999999     
         143   52.720999999999997        174.33000000000001       -54.933000000000000        206.24000000000001     
         143   52.406999999999996        174.65000000000001       -52.554000000000002        219.13000000000000     
         143   52.289000000000001        174.66000000000000       -52.545999999999999        232.02000000000001     
         143   52.954999999999998        174.55000000000001       -52.889000000000003        244.91000000000000     
         143   52.942000000000000        173.97000000000000       -51.134999999999998        257.80000000000001     
         143   52.411000000000001        172.22999999999999       -53.976999999999997        270.69000000000000     
         143   51.241999999999997        171.69999999999999       -56.048999999999999        283.57999999999998     
         143   51.366000000000000        171.61000000000001       -53.182000000000002        296.47000000000003     
         143   52.176000000000002        171.63000000000000       -50.511000000000003        309.36000000000001     
         143   54.055000000000000        171.86000000000001       -52.811000000000000        322.25000000000000     
         143   50.548000000000002        170.44000000000000       -51.472999999999999        335.13999999999999     
         143   49.901000000000003        170.34000000000000       -48.404000000000003        348.02999999999997     
         143   49.819000000000003        169.96000000000001       -45.826000000000001        360.92000000000002     
         143   52.305999999999997        169.58000000000001       -49.143999999999998        373.81000000000000     
         143   53.354999999999997        169.25999999999999       -44.484000000000002        386.69999999999999     
         143   52.770000000000003        169.56999999999999       -38.631999999999998        399.58999999999997     
         144   131.68000000000001        29.244000000000000       -60.151000000000003        141.78999999999999     
         144   132.05000000000001        31.035000000000000       -58.417999999999999        154.68000000000001     
         144   131.34000000000000        33.109000000000002       -59.326000000000001        167.56999999999999     
         144   128.62000000000000        37.332999999999998       -59.529000000000003        180.46000000000001     
         144   131.97000000000000        39.938000000000002       -58.700000000000003        193.34999999999999     
         144   132.16000000000000        39.680000000000000       -58.804000000000002        206.24000000000001     
         144   132.16999999999999        39.290999999999997       -58.715000000000003        219.13000000000000     
         144   132.11000000000001        39.085999999999999       -57.787999999999997        232.02000000000001     
         144   127.34999999999999        39.829000000000001       -60.542999999999999        244.91000000000000     
         144   127.43000000000001        40.024999999999999       -61.832000000000001        257.80000000000001     
         144   127.29000000000001        39.886000000000003       -61.697000000000003        270.69000000000000     
         144   126.81000000000000        40.045000000000002       -62.792999999999999        283.57999999999998     
         144   126.58000000000000        40.003999999999998       -59.582999999999998        296.47000000000003     
         144   126.39000000000000        39.832000000000001       -61.579999999999998        309.36000000000001     
         144   126.15000000000001        40.113000000000000       -62.085000000000001        322.25000000000000     
         145   144.86000000000001        129.09000000000000       -52.237000000000002        141.78999999999999     
         145   145.52000000000001        129.38000000000000       -52.146999999999998        154.68000000000001     
         145   145.16999999999999        129.41000000000000       -54.308999999999997        167.56999999999999     
         145   144.94000000000000        130.02000000000001       -53.395000000000003        180.46000000000001     
         145   144.77000000000001        130.65000000000001       -55.869000000000000        193.34999999999999     
         145   145.18000000000001        131.88999999999999       -51.094999999999999        206.24000000000001     
         145   147.06000000000000        131.00999999999999       -53.194000000000003        219.13000000000000     
         145   147.30000000000001        130.46000000000001       -50.198000000000000        232.02000000000001     
         145   147.28999999999999        130.84999999999999       -52.186000000000000        244.91000000000000     
         145   148.06999999999999        131.24000000000001       -49.421999999999997        257.80000000000001     
         145   148.13999999999999        131.50999999999999       -49.103999999999999        270.69000000000000     
         145   148.03000000000000        131.47000000000000       -48.622999999999998        283.57999999999998     
         145   148.19999999999999        131.68000000000001       -46.866000000000000        296.47000000000003     
         145   148.31999999999999        132.53999999999999       -45.323000000000000        309.36000000000001     
         145   148.03000000000000        133.56000000000000       -42.290999999999997        322.25000000000000     
         145   148.91000000000000        134.78000000000000       -39.646999999999998        335.13999999999999     
         145   150.55000000000001        136.06000000000000       -37.841999999999999        348.02999999999997     
         145   151.16000000000000        136.53000000000000       -38.578000000000003        360.92000000000002     
         145   153.27000000000001        136.91999999999999       -38.082000000000001        373.81000000000000     
         145   154.94999999999999        136.74000000000001       -37.994999999999997        386.69999999999999     
         145   155.90000000000001        137.24000000000001       -39.613000000000000        399.58999999999997     
         145   156.34999999999999        137.63000000000000       -38.923999999999999        412.48000000000002     
         145   157.25999999999999        138.19000000000000       -41.307000000000002        425.37000000000000     
         145   157.25999999999999        138.65000000000001       -39.960000000000001        438.25999999999999     
         145   157.58000000000001        138.63000000000000       -40.061000000000000        451.14999999999998     
         145   157.86000000000001        138.65000000000001       -40.079000000000001        464.04000000000002     
         145   158.31999999999999        138.38000000000000       -41.521999999999998        476.93000000000001     
         145   158.65000000000001        138.27000000000001       -41.328000000000003        489.81999999999999     
         145   158.63999999999999        138.44000000000000       -42.588999999999999        502.70999999999998     
         145   158.62000000000000        139.97999999999999       -42.454999999999998        515.60000000000002     
         145   160.03999999999999        139.55000000000001       -42.917999999999999        528.49000000000001     
         146   146.53999999999999        294.57999999999998       -48.162999999999997        141.78999999999999     
         146   147.34999999999999        294.88999999999999       -47.625999999999998        154.68000000000001     
         146   147.94000000000000        295.23000000000002       -44.659999999999997        167.56999999999999     
         146   148.22999999999999        295.76999999999998       -43.600999999999999        180.46000000000001     
         146   150.66999999999999        296.06000000000000       -43.298000000000002        193.34999999999999     
         146   154.34999999999999        295.70999999999998       -39.813000000000002        206.24000000000001     
         146   155.55000000000001        295.92000000000002       -40.554000000000002        219.13000000000000     
         146   156.43000000000001        295.35000000000002       -38.728999999999999        232.02000000000001     
         146   157.00000000000000        294.17000000000002       -36.700000000000003        244.91000000000000     
         147   163.68000000000001        259.00000000000000       -58.134000000000000        141.78999999999999     
         147   164.56999999999999        258.26999999999998       -57.366000000000000        154.68000000000001     
         147   163.72000000000000        257.95999999999998       -56.720999999999997        167.56999999999999     
         147   163.69999999999999        257.07999999999998       -57.844999999999999        180.46000000000001     
         147   163.50999999999999        256.80000000000001       -58.295999999999999        193.34999999999999     
         147   163.55000000000001        257.14999999999998       -59.198000000000000        206.24000000000001     
         147   163.50000000000000        258.45999999999998       -55.938000000000002        219.13000000000000     
         147   164.13000000000000        258.81000000000000       -57.817999999999998        232.02000000000001     
         147   165.03999999999999        261.55000000000001       -54.369999999999997        244.91000000000000     
         147   163.81000000000000        262.05000000000001       -53.761000000000003        257.80000000000001     
         147   164.31000000000000        258.80000000000001       -56.759999999999998        270.69000000000000     
         147   165.56999999999999        258.81999999999999       -56.279000000000003        283.57999999999998     
         148   285.06000000000000        279.38999999999999       -38.055999999999997        141.78999999999999     
         148   284.07999999999998        282.50000000000000       -38.020000000000003        154.68000000000001     
         148   283.49000000000001        283.30000000000001       -38.798000000000002        167.56999999999999     
         148   282.66000000000003        284.24000000000001       -39.457999999999998        180.46000000000001     
         148   280.38999999999999        285.04000000000002       -36.569000000000003        193.34999999999999     
         148   280.00999999999999        285.76999999999998       -34.853999999999999        206.24000000000001     
         148   279.43000000000001        285.75999999999999       -34.622999999999998        219.13000000000000     
         148   278.67000000000002        286.22000000000003       -37.398000000000003        232.02000000000001     
         148   278.50000000000000        286.82999999999998       -34.090000000000003        244.91000000000000     
         148   277.80000000000001        288.69999999999999       -31.291000000000000        257.80000000000001     
         148   276.18000000000001        290.82999999999998       -36.828000000000003        270.69000000000000     
         148   274.23000000000002        291.58999999999997       -38.476999999999997        283.57999999999998     
         148   272.91000000000003        293.00000000000000       -40.006999999999998        296.47000000000003     
         148   272.12000000000000        295.19000000000000       -40.531999999999996        309.36000000000001     
         148   271.51999999999998        295.81999999999999       -40.628999999999998        322.25000000000000     
         149   71.090999999999994        197.56000000000000       -38.027999999999999        154.68000000000001     
         149   71.158000000000001        197.75000000000000       -36.378000000000000        167.56999999999999     
         149   71.995000000000005        197.86000000000001       -37.017000000000003        180.46000000000001     
         149   72.259000000000000        198.22000000000000       -36.356000000000002        193.34999999999999     
         149   72.397999999999996        198.69999999999999       -35.857999999999997        206.24000000000001     
         149   72.870000000000005        201.24000000000001       -35.914000000000001        219.13000000000000     
         149   74.307000000000002        203.84000000000000       -37.777000000000001        232.02000000000001     
         149   75.661000000000001        204.19000000000000       -39.393000000000001        244.91000000000000     
         149   75.537000000000006        204.33000000000001       -39.976999999999997        257.80000000000001     
         149   75.706999999999994        204.30000000000001       -41.427999999999997        270.69000000000000     
         149   75.998000000000005        204.88000000000000       -46.581000000000003        283.57999999999998     
         149   76.114000000000004        205.52000000000001       -48.395000000000003        296.47000000000003     
         149   75.997000000000000        205.56000000000000       -47.789000000000001        309.36000000000001     
         149   76.754999999999995        205.50000000000000       -48.831000000000003        322.25000000000000     
         149   77.891999999999996        205.13000000000000       -50.207000000000001        335.13999999999999     
         149   78.488000000000000        204.72000000000000       -50.042999999999999        348.02999999999997     
         149   80.296999999999997        206.69999999999999       -50.161999999999999        360.92000000000002     
         149   81.171999999999997        207.59999999999999       -48.055000000000000        373.81000000000000     
         149   81.280000000000001        207.78000000000000       -46.914999999999999        386.69999999999999     
         149   80.986000000000004        207.65000000000001       -47.390999999999998        399.58999999999997     
         149   81.234999999999999        208.11000000000001       -46.758000000000003        412.48000000000002     
         149   80.924999999999997        209.44999999999999       -48.426000000000002        425.37000000000000     
         149   79.579999999999998        211.25000000000000       -49.411000000000001        438.25999999999999     
         149   79.644000000000005        211.18000000000001       -49.491000000000000        451.14999999999998     
         150   136.72999999999999        177.69999999999999       -51.338000000000001        154.68000000000001     
         150   135.97999999999999        178.61000000000001       -50.145000000000003        167.56999999999999     
         150   136.19999999999999        178.97999999999999       -46.704000000000001        180.46000000000001     
         150   136.94000000000000        179.41000000000000       -46.850999999999999        193.34999999999999     
         150   136.50999999999999        180.03000000000000       -43.457999999999998        206.24000000000001     
         150   135.22000000000000        180.59999999999999       -41.558999999999997        219.13000000000000     
         150   132.47000000000000        181.47000000000000       -40.715000000000003        232.02000000000001     
         150   130.09999999999999        181.86000000000001       -31.940999999999999        244.91000000000000     
         150   129.77000000000001        181.91999999999999       -32.244999999999997        257.80000000000001     
         150   128.84000000000000        182.69999999999999       -32.860999999999997        270.69000000000000     
         150   128.65000000000001        183.77000000000001       -32.316000000000003        283.57999999999998     
         151   177.38000000000000        256.23000000000002       -52.332999999999998        154.68000000000001     
         151   176.97999999999999        256.81000000000000       -51.951999999999998        167.56999999999999     
         151   176.21000000000001        257.13999999999999       -51.759999999999998        180.46000000000001     
         151   175.31000000000000        258.05000000000001       -50.219999999999999        193.34999999999999     
         151   174.97000000000000        257.97000000000003       -49.143000000000001        206.24000000000001     
         151   174.09000000000000        257.29000000000002       -49.244999999999997        219.13000000000000     
         151   173.28000000000000        256.74000000000001       -49.072000000000003        232.02000000000001     
         151   172.97999999999999        257.17000000000002       -54.225999999999999        244.91000000000000     
         151   172.49000000000001        257.91000000000003       -51.740000000000002        257.80000000000001     
         152   185.53000000000000        41.027999999999999       -59.052999999999997        154.68000000000001     
         152   185.30000000000001        41.576000000000001       -60.619000000000000        167.56999999999999     
         152   182.68000000000001        40.173000000000002       -56.512000000000000        180.46000000000001     
         152   181.90000000000001        38.851999999999997       -49.313000000000002        193.34999999999999     
         152   181.83000000000001        39.121000000000002       -48.552000000000000        206.24000000000001     
         152   181.74000000000001        39.448000000000000       -47.365000000000002        219.13000000000000     
         152   182.81000000000000        39.180999999999997       -48.893000000000001        232.02000000000001     
         152   183.00000000000000        38.704000000000001       -47.228999999999999        244.91000000000000     
         152   182.38999999999999        38.347000000000001       -46.954000000000001        257.80000000000001     
         152   182.34000000000000        38.840000000000003       -45.468000000000004        270.69000000000000     
         152   182.09999999999999        39.866000000000000       -45.338999999999999        283.57999999999998     
         152   180.71000000000001        40.369000000000000       -46.185000000000002        296.47000000000003     
         152   179.09000000000000        41.960999999999999       -45.875999999999998        309.36000000000001     
         152   178.49000000000001        43.369000000000000       -45.036000000000001        322.25000000000000     
         152   178.25000000000000        44.927999999999997       -42.829000000000001        335.13999999999999     
         152   176.97000000000000        46.921999999999997       -44.734999999999999        348.02999999999997     
         152   175.41999999999999        48.664999999999999       -43.871000000000002        360.92000000000002     
         152   173.02000000000001        50.058999999999997       -46.021000000000001        373.81000000000000     
         152   171.28999999999999        51.313000000000002       -45.445999999999998        386.69999999999999     
         152   168.62000000000000        52.908000000000001       -39.985999999999997        399.58999999999997     
         152   169.72000000000000        54.177999999999997       -42.259999999999998        412.48000000000002     
         152   169.31000000000000        56.030000000000001       -41.188000000000002        425.37000000000000     
         153   293.27999999999997        26.376000000000001       -47.723999999999997        154.68000000000001     
         153   292.87000000000000        22.931000000000001       -51.889000000000003        167.56999999999999     
         153   293.05000000000001        21.300999999999998       -49.244999999999997        180.46000000000001     
         153   293.17000000000002        20.378000000000000       -47.320999999999998        193.34999999999999     
         153   295.54000000000002        18.327000000000002       -43.353000000000002        206.24000000000001     
         153   296.48000000000002        17.920999999999999       -42.899999999999999        219.13000000000000     
         153   296.82999999999998        17.484999999999999       -40.701999999999998        232.02000000000001     
         153   301.69000000000000        14.281000000000001       -46.402999999999999        244.91000000000000     
         153   304.44000000000000        12.254000000000000       -48.814999999999998        257.80000000000001     
         153   305.01999999999998        10.026999999999999       -51.069000000000003        270.69000000000000     
         154   122.56999999999999        275.55000000000001       -44.715000000000003        167.56999999999999     
         154   127.63000000000000        278.31000000000000       -42.198000000000000        180.46000000000001     
         154   126.26000000000001        279.39999999999998       -43.558000000000000        193.34999999999999     
         154   125.47000000000000        280.60000000000002       -45.773000000000003        206.24000000000001     
         154   124.44000000000000        282.68000000000001       -46.877000000000002        219.13000000000000     
         154   122.89000000000000        283.82999999999998       -47.404000000000003        232.02000000000001     
         154   118.72000000000000        285.60000000000002       -44.723999999999997        244.91000000000000     
         154   118.17000000000000        287.44999999999999       -42.478000000000002        257.80000000000001     
         154   118.86000000000000        290.80000000000001       -43.694000000000003        270.69000000000000     
         154   118.09999999999999        291.56999999999999       -44.042000000000002        283.57999999999998     
         154   117.14000000000000        291.95999999999998       -42.707999999999998        296.47000000000003     
         154   116.19000000000000        292.93000000000001       -41.140999999999998        309.36000000000001     
         154   115.31999999999999        294.24000000000001       -41.942000000000000        322.25000000000000     
         154   112.65000000000001        298.41000000000003       -41.710999999999999        335.13999999999999     
         154   112.79000000000001        301.11000000000001       -36.619000000000000        348.02999999999997     
         154   111.78000000000000        300.51999999999998       -37.335000000000001        360.92000000000002     
         154   110.62000000000000        299.44999999999999       -36.185000000000002        373.81000000000000     
         154   110.47000000000000        297.63999999999999       -34.936000000000000        386.69999999999999     
         154   110.14000000000000        295.38000000000000       -33.433999999999997        399.58999999999997     
         154   109.09999999999999        293.50999999999999       -31.802000000000000        412.48000000000002     
         154   107.84999999999999        291.83999999999997       -31.440999999999999        425.37000000000000     
         154   107.14000000000000        291.25000000000000       -31.006000000000000        438.25999999999999     
         154   106.31999999999999        290.30000000000001       -30.710000000000001        451.14999999999998     
         154   105.88000000000000        289.16000000000003       -28.768000000000001        464.04000000000002     
         154   105.64000000000000        287.95999999999998       -27.823000000000000        476.93000000000001     
         154   104.44000000000000        285.38999999999999       -25.452999999999999        489.81999999999999     
         154   103.95000000000000        285.06000000000000       -25.760000000000002        502.70999999999998     
         154   103.73000000000000        284.02999999999997       -26.141999999999999        515.60000000000002     
         154   103.87000000000000        283.76999999999998       -26.055000000000000        528.49000000000001     
         154   104.30000000000000        281.12000000000000       -29.050999999999998        541.38000000000000     
         154   104.70999999999999        279.86000000000001       -28.195000000000000        554.26999999999998     
         154   105.17000000000000        279.61000000000001       -28.149000000000001        567.15999999999997     
         154   104.45000000000000        277.88000000000000       -29.856999999999999        580.04999999999995     
         154   103.69000000000000        278.41000000000003       -30.478999999999999        592.94000000000005     
         154   103.27000000000000        278.72000000000003       -29.959000000000000        605.83000000000004     
         154   103.08000000000000        278.76999999999998       -30.509000000000000        618.72000000000003     
         154   102.38000000000000        279.56999999999999       -30.913000000000000        631.61000000000001     
         154   101.37000000000000        280.13000000000000       -31.192000000000000        644.50000000000000     
         154   100.91000000000000        280.56000000000000       -29.545000000000002        657.38999999999999     
         154   100.80000000000000        280.80000000000001       -30.465000000000000        670.27999999999997     
         154   100.31999999999999        280.68000000000001       -28.913000000000000        683.16999999999996     
         154   100.89000000000000        280.44000000000000       -29.454000000000001        696.05999999999995     
         154   102.81999999999999        279.44999999999999       -30.318000000000001        708.95000000000005     
         154   101.75000000000000        280.18000000000001       -28.251999999999999        721.84000000000003     
         154   101.25000000000000        280.18000000000001       -29.824999999999999        734.73000000000002     
         154   100.59999999999999        280.75999999999999       -30.425000000000001        747.62000000000000     
         154   100.20000000000000        280.94999999999999       -29.472999999999999        760.50999999999999     
         154   100.11000000000000        281.20999999999998       -29.312999999999999        773.39999999999998     
         154   100.44000000000000        280.91000000000003       -28.582999999999998        786.28999999999996     
         154   100.43000000000001        280.50000000000000       -26.849000000000000        799.17999999999995     
         154   100.66000000000000        280.02999999999997       -27.262000000000000        812.07000000000005     
         155   260.61000000000001        181.09999999999999       -61.493000000000002        167.56999999999999     
         155   262.24000000000001        181.12000000000000       -62.375999999999998        180.46000000000001     
         155   265.82999999999998        180.53000000000000       -60.243000000000002        193.34999999999999     
         155   267.05000000000001        179.93000000000001       -55.875000000000000        206.24000000000001     
         155   269.36000000000001        179.28999999999999       -53.780000000000001        219.13000000000000     
         155   270.55000000000001        178.72999999999999       -53.155000000000001        232.02000000000001     
         155   273.45999999999998        178.13999999999999       -49.180000000000000        244.91000000000000     
         155   275.31000000000000        176.99000000000001       -47.259999999999998        257.80000000000001     
         155   275.94000000000000        177.05000000000001       -45.479999999999997        270.69000000000000     
         155   276.50000000000000        177.22000000000000       -40.787999999999997        283.57999999999998     
         155   276.57999999999998        177.80000000000001       -40.615000000000002        296.47000000000003     
         155   277.06000000000000        178.47000000000000       -40.427999999999997        309.36000000000001     
         156   294.30000000000001        194.44999999999999       -26.437999999999999        167.56999999999999     
         156   292.88999999999999        193.62000000000000       -23.210000000000001        180.46000000000001     
         156   293.30000000000001        193.09000000000000       -23.876999999999999        193.34999999999999     
         156   293.22000000000003        193.56999999999999       -22.195000000000000        206.24000000000001     
         156   292.87000000000000        193.74000000000001       -23.539999999999999        219.13000000000000     
         156   292.92000000000002        193.74000000000001       -19.739000000000001        232.02000000000001     
         156   293.13999999999999        194.06999999999999       -20.582000000000001        244.91000000000000     
         156   293.19999999999999        193.49000000000001       -21.666000000000000        257.80000000000001     
         156   292.88000000000000        192.81000000000000       -21.010999999999999        270.69000000000000     
         156   292.99000000000001        191.91999999999999       -20.863000000000000        283.57999999999998     
         156   292.63000000000000        192.08000000000001       -20.221000000000000        296.47000000000003     
         156   292.49000000000001        192.28999999999999       -23.129000000000001        309.36000000000001     
         156   292.11000000000001        192.63000000000000       -22.452999999999999        322.25000000000000     
         156   292.31999999999999        192.66999999999999       -22.634000000000000        335.13999999999999     
         156   291.63999999999999        192.53000000000000       -21.466999999999999        348.02999999999997     
         156   291.80000000000001        191.91999999999999       -20.762000000000000        360.92000000000002     
         156   291.86000000000001        191.80000000000001       -22.219000000000001        373.81000000000000     
         156   291.25999999999999        191.09000000000000       -22.210999999999999        386.69999999999999     
         156   290.69999999999999        190.91999999999999       -21.251000000000001        399.58999999999997     
         156   290.13000000000000        190.11000000000001       -20.940999999999999        412.48000000000002     
         156   290.48000000000002        190.09999999999999       -21.338999999999999        425.37000000000000     
         156   289.82999999999998        190.25999999999999       -18.687999999999999        438.25999999999999     
         156   289.94999999999999        190.31999999999999       -18.789000000000001        451.14999999999998     
         156   290.73000000000002        190.53000000000000       -19.992999999999999        464.04000000000002     
         156   291.50999999999999        190.80000000000001       -19.588999999999999        476.93000000000001     
         156   293.63999999999999        190.80000000000001       -21.510000000000002        489.81999999999999     
         156   293.75999999999999        190.25999999999999       -21.015999999999998        502.70999999999998     
         156   291.80000000000001        190.09999999999999       -21.606000000000002        515.60000000000002     
         157   307.69999999999999        220.75000000000000       -28.648000000000000        167.56999999999999     
         157   307.69999999999999        220.69999999999999       -27.808000000000000        180.46000000000001     
         157   307.00999999999999        220.80000000000001       -31.718000000000000        193.34999999999999     
         157   306.31000000000000        221.16000000000000       -33.505000000000003        206.24000000000001     
         157   305.24000000000001        221.71000000000001       -41.165999999999997        219.13000000000000     
         157   304.66000000000003        222.12000000000000       -41.037999999999997        232.02000000000001     
         157   306.63999999999999        221.68000000000001       -35.491000000000000        244.91000000000000     
         157   305.17000000000002        221.66999999999999       -36.683000000000000        257.80000000000001     
         157   305.52999999999997        221.99000000000001       -34.384999999999998        270.69000000000000     
         157   305.35000000000002        222.53000000000000       -34.677000000000000        283.57999999999998     
         157   305.31000000000000        222.50999999999999       -35.189999999999998        296.47000000000003     
         157   304.61000000000001        222.80000000000001       -34.911000000000001        309.36000000000001     
         157   304.76999999999998        223.41999999999999       -35.098999999999997        322.25000000000000     
         157   305.61000000000001        223.74000000000001       -33.198999999999998        335.13999999999999     
         157   304.20999999999998        223.65000000000001       -31.978999999999999        348.02999999999997     
         157   303.64999999999998        223.80000000000001       -31.957000000000001        360.92000000000002     
         157   302.77999999999997        224.63999999999999       -30.966000000000001        373.81000000000000     
         157   301.97000000000003        226.61000000000001       -26.129999999999999        386.69999999999999     
         157   300.49000000000001        226.84000000000000       -28.291000000000000        399.58999999999997     
         157   299.68000000000001        227.63999999999999       -27.928000000000001        412.48000000000002     
         157   299.43000000000001        228.34000000000000       -27.344000000000001        425.37000000000000     
         157   298.26999999999998        230.03000000000000       -29.175000000000001        438.25999999999999     
         158   72.376999999999995        301.05000000000001       -55.003000000000000        180.46000000000001     
         158   72.087999999999994        302.02999999999997       -54.798999999999999        193.34999999999999     
         158   71.224999999999994        301.69999999999999       -52.835000000000001        206.24000000000001     
         158   70.941999999999993        301.92000000000002       -51.939000000000000        219.13000000000000     
         158   70.736999999999995        301.83999999999997       -51.524000000000001        232.02000000000001     
         158   70.566999999999993        301.82999999999998       -51.095999999999997        244.91000000000000     
         158   69.897000000000006        302.54000000000002       -49.835999999999999        257.80000000000001     
         158   69.971000000000004        302.69000000000000       -50.310000000000002        270.69000000000000     
         158   70.647999999999996        302.66000000000003       -52.770000000000003        283.57999999999998     
         158   69.959000000000003        303.72000000000003       -51.853000000000002        296.47000000000003     
         158   69.774000000000001        304.08999999999997       -52.506999999999998        309.36000000000001     
         158   69.231999999999999        304.38000000000000       -51.332000000000001        322.25000000000000     
         158   69.647000000000006        304.38000000000000       -52.271999999999998        335.13999999999999     
         158   69.394999999999996        304.81000000000000       -51.412999999999997        348.02999999999997     
         158   69.688000000000002        305.51999999999998       -50.139000000000003        360.92000000000002     
         158   70.259000000000000        305.81999999999999       -49.670999999999999        373.81000000000000     
         158   70.338999999999999        305.73000000000002       -49.851999999999997        386.69999999999999     
         158   70.515000000000001        306.26999999999998       -49.872000000000000        399.58999999999997     
         158   70.620999999999995        306.55000000000001       -48.683999999999997        412.48000000000002     
         158   70.334000000000003        306.99000000000001       -50.753999999999998        425.37000000000000     
         158   69.971000000000004        307.72000000000003       -48.732999999999997        438.25999999999999     
         158   69.888000000000005        307.85000000000002       -50.113999999999997        451.14999999999998     
         158   69.989000000000004        308.02999999999997       -48.494999999999997        464.04000000000002     
         159   113.59999999999999        258.45999999999998       -55.896000000000001        180.46000000000001     
         159   113.17000000000000        258.62000000000000       -53.613999999999997        193.34999999999999     
         159   113.36000000000000        257.69000000000000       -48.643999999999998        206.24000000000001     
         159   112.91000000000000        256.27999999999997       -49.045000000000002        219.13000000000000     
         159   112.90000000000001        255.80000000000001       -49.832999999999998        232.02000000000001     
         159   111.70999999999999        254.84000000000000       -46.494999999999997        244.91000000000000     
         159   109.54000000000001        253.78999999999999       -42.368000000000002        257.80000000000001     
         159   106.86000000000000        252.28999999999999       -37.716999999999999        270.69000000000000     
         159   106.01000000000001        251.46000000000001       -37.226999999999997        283.57999999999998     
         159   105.42000000000000        251.84000000000000       -36.337000000000003        296.47000000000003     
         159   103.17000000000000        251.44000000000000       -36.305999999999997        309.36000000000001     
         159   99.683999999999997        249.34999999999999       -37.576999999999998        322.25000000000000     
         159   98.941999999999993        248.75000000000000       -39.877000000000002        335.13999999999999     
         160   238.88999999999999        309.25999999999999       -44.390000000000001        180.46000000000001     
         160   240.09999999999999        309.17000000000002       -39.920999999999999        193.34999999999999     
         160   239.96000000000001        308.00999999999999       -40.826999999999998        206.24000000000001     
         160   238.74000000000001        307.43000000000001       -42.807000000000002        219.13000000000000     
         160   238.43000000000001        306.99000000000001       -39.823999999999998        232.02000000000001     
         160   237.71000000000001        305.13999999999999       -35.972999999999999        244.91000000000000     
         160   238.50000000000000        302.98000000000002       -31.673999999999999        257.80000000000001     
         160   240.09999999999999        302.38000000000000       -27.821000000000002        270.69000000000000     
         160   240.84999999999999        302.23000000000002       -27.423999999999999        283.57999999999998     
         160   243.16999999999999        301.52999999999997       -25.850999999999999        296.47000000000003     
         160   244.12000000000000        300.56000000000000       -26.719000000000001        309.36000000000001     
         160   244.19000000000000        300.77999999999997       -25.649000000000001        322.25000000000000     
         160   245.25000000000000        300.81999999999999       -25.021000000000001        335.13999999999999     
         160   249.88000000000000        301.82999999999998       -26.812000000000001        348.02999999999997     
         160   253.11000000000001        300.52999999999997       -24.437999999999999        360.92000000000002     
         160   257.05000000000001        299.43000000000001       -27.379000000000001        373.81000000000000     
         160   259.37000000000000        298.75999999999999       -24.843000000000000        386.69999999999999     
         160   262.81999999999999        293.62000000000000       -27.317000000000000        399.58999999999997     
         160   263.07999999999998        290.52999999999997       -23.780999999999999        412.48000000000002     
         160   263.52999999999997        289.26999999999998       -18.193999999999999        425.37000000000000     
         160   263.80000000000001        289.45999999999998       -21.413000000000000        438.25999999999999     
         160   263.63000000000000        289.25999999999999       -19.806999999999999        451.14999999999998     
         160   263.74000000000001        289.60000000000002       -22.577000000000002        464.04000000000002     
         160   263.88999999999999        289.31999999999999       -18.518999999999998        476.93000000000001     
         160   264.24000000000001        289.64999999999998       -22.422999999999998        489.81999999999999     
         160   264.38000000000000        288.81999999999999       -19.081000000000000        502.70999999999998     
         160   263.56000000000000        290.01999999999998       -22.097000000000001        515.60000000000002     
         160   263.48000000000002        288.92000000000002       -19.885000000000002        528.49000000000001     
         160   263.69999999999999        288.61000000000001       -20.071999999999999        541.38000000000000     
         160   263.54000000000002        288.38000000000000       -17.356999999999999        554.26999999999998     
         160   263.19000000000000        288.13000000000000       -19.030000000000001        567.15999999999997     
         160   263.06000000000000        288.01999999999998       -19.568999999999999        580.04999999999995     
         160   263.05000000000001        287.98000000000002       -18.167999999999999        592.94000000000005     
         160   262.99000000000001        287.87000000000000       -19.018999999999998        605.83000000000004     
         160   262.37000000000000        288.18000000000001       -18.919000000000000        618.72000000000003     
         160   262.30000000000001        288.07999999999998       -18.702000000000002        631.61000000000001     
         160   262.30000000000001        287.87000000000000       -18.707000000000001        644.50000000000000     
         160   263.11000000000001        287.86000000000001       -18.817000000000000        657.38999999999999     
         160   263.12000000000000        287.64999999999998       -17.463999999999999        670.27999999999997     
         160   261.99000000000001        287.79000000000002       -17.180000000000000        683.16999999999996     
         160   261.69999999999999        287.88000000000000       -17.068000000000001        696.05999999999995     
         160   261.92000000000002        287.81000000000000       -17.384000000000000        708.95000000000005     
         160   261.94000000000000        287.60000000000002       -18.312000000000001        721.84000000000003     
         160   261.97000000000003        287.50999999999999       -18.350000000000001        734.73000000000002     
         160   261.81999999999999        287.18000000000001       -17.093000000000000        747.62000000000000     
         160   261.64999999999998        287.13999999999999       -16.501000000000001        760.50999999999999     
         160   262.06000000000000        287.12000000000000       -17.079999999999998        773.39999999999998     
         160   261.89999999999998        287.07999999999998       -18.295999999999999        786.28999999999996     
         160   261.62000000000000        287.29000000000002       -18.626999999999999        799.17999999999995     
         160   261.72000000000003        286.83999999999997       -17.809000000000001        812.07000000000005     
         160   261.35000000000002        286.02999999999997       -16.119000000000000        824.96000000000004     
         160   261.56000000000000        285.61000000000001       -17.812999999999999        837.85000000000002     
         160   261.47000000000003        285.12000000000000       -17.658000000000001        850.74000000000001     
         160   261.01999999999998        284.61000000000001       -15.933999999999999        863.63000000000000     
         160   260.94000000000000        284.45999999999998       -17.561000000000000        876.51999999999998     
         160   260.75999999999999        284.27999999999997       -16.603999999999999        889.40999999999997     
         160   260.62000000000000        284.42000000000002       -17.593000000000000        902.29999999999995     
         160   260.75000000000000        284.13000000000000       -17.861000000000001        915.19000000000005     
         160   260.58999999999997        284.00000000000000       -16.879999999999999        928.08000000000004     
         160   260.48000000000002        283.92000000000002       -17.788000000000000        940.97000000000003     
         160   260.22000000000003        283.81000000000000       -16.024999999999999        953.86000000000001     
         160   259.77999999999997        283.44000000000000       -15.992000000000001        966.75000000000000     
         160   258.63000000000000        282.81999999999999       -11.535000000000000        979.63999999999999     
         161   89.948999999999998        171.93000000000001       -53.017000000000003        193.34999999999999     
         161   86.007999999999996        170.81999999999999       -55.798000000000002        206.24000000000001     
         161   83.635999999999996        171.72000000000000       -55.747999999999998        219.13000000000000     
         161   81.069000000000003        171.43000000000001       -53.222999999999999        232.02000000000001     
         161   77.027000000000001        168.00000000000000       -53.811999999999998        244.91000000000000     
         161   74.757999999999996        166.28999999999999       -54.741999999999997        257.80000000000001     
         161   75.188999999999993        165.80000000000001       -54.209000000000003        270.69000000000000     
         161   71.293000000000006        165.08000000000001       -52.551000000000002        283.57999999999998     
         161   68.477999999999994        166.31000000000000       -53.229999999999997        296.47000000000003     
         161   65.558999999999997        166.31000000000000       -54.320000000000000        309.36000000000001     
         161   64.343999999999994        165.53999999999999       -53.508000000000003        322.25000000000000     
         161   63.582000000000001        164.36000000000001       -51.268000000000001        335.13999999999999     
         161   62.122000000000000        163.68000000000001       -50.185000000000002        348.02999999999997     
         161   62.390999999999998        163.99000000000001       -49.883000000000003        360.92000000000002     
         162   128.77000000000001        158.38000000000000       -55.573000000000000        193.34999999999999     
         162   128.06000000000000        158.34999999999999       -52.491000000000000        206.24000000000001     
         162   128.40000000000001        158.93000000000001       -57.981999999999999        219.13000000000000     
         162   127.36000000000000        158.80000000000001       -56.859000000000002        232.02000000000001     
         162   127.97000000000000        158.28999999999999       -57.222000000000001        244.91000000000000     
         162   128.18000000000001        157.75999999999999       -58.292999999999999        257.80000000000001     
         162   128.18000000000001        157.41000000000000       -57.779000000000003        270.69000000000000     
         162   127.78000000000000        158.15000000000001       -56.238999999999997        283.57999999999998     
         162   126.05000000000000        158.00000000000000       -56.018000000000001        296.47000000000003     
         162   125.22000000000000        158.00999999999999       -54.231000000000002        309.36000000000001     
         162   126.43000000000001        158.75000000000000       -57.198999999999998        322.25000000000000     
         162   126.55000000000000        159.13999999999999       -55.268999999999998        335.13999999999999     
         162   126.65000000000001        159.47999999999999       -56.060000000000002        348.02999999999997     
         162   126.52000000000000        160.33000000000001       -57.884000000000000        360.92000000000002     
         162   126.73000000000000        160.58000000000001       -59.110999999999997        373.81000000000000     
         162   126.63000000000000        161.19999999999999       -60.317000000000000        386.69999999999999     
         162   126.68000000000001        162.66000000000000       -57.530000000000001        399.58999999999997     
         162   127.55000000000000        163.28999999999999       -58.540999999999997        412.48000000000002     
         162   127.68000000000001        163.69000000000000       -57.262000000000000        425.37000000000000     
         163   187.03000000000000        140.30000000000001       -46.530000000000001        193.34999999999999     
         163   186.38999999999999        139.59000000000000       -49.064999999999998        206.24000000000001     
         163   185.34999999999999        138.38000000000000       -48.954999999999998        219.13000000000000     
         163   184.53999999999999        138.53999999999999       -48.490000000000002        232.02000000000001     
         163   184.38000000000000        139.00999999999999       -47.917999999999999        244.91000000000000     
         163   184.86000000000001        139.66000000000000       -46.451000000000001        257.80000000000001     
         163   184.81999999999999        140.83000000000001       -46.793999999999997        270.69000000000000     
         163   184.22999999999999        141.66000000000000       -48.923000000000002        283.57999999999998     
         163   183.22000000000000        141.53000000000000       -50.216999999999999        296.47000000000003     
         163   183.25999999999999        141.55000000000001       -50.771999999999998        309.36000000000001     
         163   184.30000000000001        141.77000000000001       -51.475999999999999        322.25000000000000     
         163   185.99000000000001        141.06000000000000       -49.006999999999998        335.13999999999999     
         163   188.00999999999999        140.28000000000000       -51.338000000000001        348.02999999999997     
         163   188.21000000000001        140.25999999999999       -52.505000000000003        360.92000000000002     
         163   188.75000000000000        141.06000000000000       -54.542000000000002        373.81000000000000     
         163   188.24000000000001        141.91000000000000       -51.741999999999997        386.69999999999999     
         163   188.03000000000000        142.31999999999999       -52.057000000000002        399.58999999999997     
         163   187.84000000000000        142.19999999999999       -51.531999999999996        412.48000000000002     
         163   186.94999999999999        141.16000000000000       -51.045999999999999        425.37000000000000     
         163   186.91999999999999        141.22000000000000       -50.651000000000003        438.25999999999999     
         163   185.56999999999999        141.72000000000000       -47.447000000000003        451.14999999999998     
         163   185.91000000000000        142.06000000000000       -47.113999999999997        464.04000000000002     
         163   186.41999999999999        142.50000000000000       -47.335999999999999        476.93000000000001     
         163   186.40000000000001        142.06000000000000       -46.932000000000002        489.81999999999999     
         163   186.00999999999999        141.49000000000001       -45.271000000000001        502.70999999999998     
         163   185.94000000000000        141.25000000000000       -45.844999999999999        515.60000000000002     
         163   186.19000000000000        139.77000000000001       -45.841000000000001        528.49000000000001     
         163   185.69000000000000        139.88999999999999       -44.939999999999998        541.38000000000000     
         163   186.34999999999999        140.77000000000001       -44.308999999999997        554.26999999999998     
         163   185.86000000000001        140.33000000000001       -42.542999999999999        567.15999999999997     
         163   186.30000000000001        140.13000000000000       -42.164999999999999        580.04999999999995     
         163   187.44000000000000        140.34000000000000       -40.368000000000002        592.94000000000005     
         163   187.94999999999999        140.37000000000000       -39.884999999999998        605.83000000000004     
         163   188.94999999999999        141.44999999999999       -41.582999999999998        618.72000000000003     
         163   188.88000000000000        142.19999999999999       -43.610999999999997        631.61000000000001     
         163   188.49000000000001        142.00999999999999       -38.357999999999997        644.50000000000000     
         163   187.25000000000000        140.81999999999999       -39.741999999999997        657.38999999999999     
         164   187.80000000000001        141.44000000000000       -27.548999999999999        193.34999999999999     
         164   186.88000000000000        142.50999999999999       -21.965000000000000        206.24000000000001     
         164   186.53999999999999        143.00000000000000       -19.504999999999999        219.13000000000000     
         164   186.97000000000000        143.94999999999999       -18.626000000000001        232.02000000000001     
         164   186.74000000000001        144.97999999999999       -19.312000000000001        244.91000000000000     
         164   186.78000000000000        145.66000000000000       -18.975000000000001        257.80000000000001     
         164   185.59999999999999        145.65000000000001       -18.280000000000001        270.69000000000000     
         164   184.59000000000000        144.66999999999999       -17.664000000000001        283.57999999999998     
         164   182.94999999999999        143.47999999999999       -20.439000000000000        296.47000000000003     
         164   182.13000000000000        143.49000000000001       -21.843000000000000        309.36000000000001     
         164   182.28000000000000        143.88999999999999       -24.707000000000001        322.25000000000000     
         164   181.47999999999999        144.96000000000001       -19.513999999999999        335.13999999999999     
         164   182.94000000000000        150.00999999999999       -14.319000000000001        348.02999999999997     
         164   180.22999999999999        153.72000000000000       -16.189000000000000        360.92000000000002     
         164   181.11000000000001        153.30000000000001       -16.143000000000001        373.81000000000000     
         164   179.03999999999999        155.72999999999999       -18.815999999999999        386.69999999999999     
         164   178.75999999999999        154.91000000000000       -17.923999999999999        399.58999999999997     
         165   282.00000000000000        258.25999999999999       -20.928999999999998        193.34999999999999     
         165   281.25000000000000        253.69999999999999       -24.533999999999999        206.24000000000001     
         165   281.99000000000001        251.94999999999999       -23.488000000000000        219.13000000000000     
         165   283.67000000000002        251.02000000000001       -23.541000000000000        232.02000000000001     
         165   284.13999999999999        251.71000000000001       -25.105000000000000        244.91000000000000     
         165   284.49000000000001        251.96000000000001       -24.581000000000000        257.80000000000001     
         165   284.77999999999997        252.05000000000001       -22.013999999999999        270.69000000000000     
         165   284.29000000000002        253.18000000000001       -21.765999999999998        283.57999999999998     
         165   283.75999999999999        253.56999999999999       -22.846000000000000        296.47000000000003     
         165   283.17000000000002        254.28000000000000       -20.349000000000000        309.36000000000001     
         165   282.06999999999999        255.00000000000000       -21.623999999999999        322.25000000000000     
         165   281.97000000000003        254.72999999999999       -22.164000000000001        335.13999999999999     
         165   281.94999999999999        254.74000000000001       -22.611999999999998        348.02999999999997     
         165   281.92000000000002        254.94999999999999       -22.361999999999998        360.92000000000002     
         165   281.02999999999997        257.63999999999999       -22.832000000000001        373.81000000000000     
         165   281.25000000000000        259.33999999999997       -25.148000000000000        386.69999999999999     
         165   279.06000000000000        259.72000000000003       -26.027999999999999        399.58999999999997     
         165   277.80000000000001        259.82999999999998       -26.952999999999999        412.48000000000002     
         165   277.91000000000003        260.07999999999998       -27.213999999999999        425.37000000000000     
         165   277.94000000000000        261.49000000000001       -28.123000000000001        438.25999999999999     
         166   46.210000000000001        103.12000000000000       -34.299999999999997        206.24000000000001     
         166   46.317000000000000        102.83000000000000       -34.792999999999999        219.13000000000000     
         166   46.478000000000002        102.95999999999999       -36.006999999999998        232.02000000000001     
         166   46.063000000000002        103.06000000000000       -34.079999999999998        244.91000000000000     
         166   46.234000000000002        103.11000000000000       -36.008000000000003        257.80000000000001     
         166   46.088000000000001        103.25000000000000       -34.881999999999998        270.69000000000000     
         166   46.171999999999997        103.09000000000000       -35.149999999999999        283.57999999999998     
         166   46.203000000000003        103.11000000000000       -34.246000000000002        296.47000000000003     
         166   46.340000000000003        103.13000000000000       -34.383000000000003        309.36000000000001     
         166   46.680999999999997        103.08000000000000       -34.389000000000003        322.25000000000000     
         166   46.697000000000003        103.23999999999999       -34.299999999999997        335.13999999999999     
         166   46.386000000000003        103.18000000000001       -34.479999999999997        348.02999999999997     
         166   46.313000000000002        103.17000000000000       -35.786000000000001        360.92000000000002     
         166   45.898000000000003        103.30000000000000       -35.838000000000001        373.81000000000000     
         166   46.340000000000003        103.09000000000000       -34.774999999999999        386.69999999999999     
         166   46.999000000000002        103.42000000000000       -35.216000000000001        399.58999999999997     
         166   47.295000000000002        103.73999999999999       -34.695999999999998        412.48000000000002     
         166   47.533999999999999        103.76000000000001       -34.960000000000001        425.37000000000000     
         166   47.536000000000001        103.93000000000001       -34.345999999999997        438.25999999999999     
         166   47.606000000000002        103.89000000000000       -34.491999999999997        451.14999999999998     
         166   47.456000000000003        103.78000000000000       -35.146999999999998        464.04000000000002     
         166   47.329000000000001        103.58000000000000       -35.444000000000003        476.93000000000001     
         166   47.383000000000003        103.38000000000000       -35.256000000000000        489.81999999999999     
         166   47.063000000000002        102.65000000000001       -35.829000000000001        502.70999999999998     
         166   46.823999999999998        102.73999999999999       -35.276000000000003        515.60000000000002     
         166   47.140000000000001        102.75000000000000       -36.036999999999999        528.49000000000001     
         166   46.743000000000002        102.95000000000000       -35.228999999999999        541.38000000000000     
         166   46.933000000000000        102.93000000000001       -35.875000000000000        554.26999999999998     
         166   46.780000000000001        102.90000000000001       -34.823000000000000        567.15999999999997     
         166   46.606999999999999        102.78000000000000       -35.716000000000001        580.04999999999995     
         166   46.472999999999999        102.61000000000000       -35.380000000000003        592.94000000000005     
         166   46.503000000000000        102.59000000000000       -35.923000000000002        605.83000000000004     
         166   46.448000000000000        102.42000000000000       -35.459000000000003        618.72000000000003     
         166   47.137999999999998        102.14000000000000       -36.390999999999998        631.61000000000001     
         166   47.090000000000003        102.00000000000000       -36.871000000000002        644.50000000000000     
         166   46.597000000000001        102.05000000000000       -35.881999999999998        657.38999999999999     
         166   46.813000000000002        101.94000000000000       -36.412999999999997        670.27999999999997     
         166   46.944000000000003        101.77000000000000       -37.002000000000002        683.16999999999996     
         166   47.207000000000001        101.75000000000000       -37.139000000000003        696.05999999999995     
         166   47.341000000000001        101.80000000000000       -36.988000000000000        708.95000000000005     
         166   47.253000000000000        101.76000000000001       -37.192999999999998        721.84000000000003     
         166   47.046999999999997        102.36000000000000       -37.280000000000001        734.73000000000002     
         166   47.076999999999998        102.45000000000000       -37.710000000000001        747.62000000000000     
         166   47.171999999999997        102.73000000000000       -37.604999999999997        760.50999999999999     
         166   46.869000000000000        102.89000000000000       -37.244999999999997        773.39999999999998     
         166   46.837000000000003        102.98000000000000       -36.741000000000000        786.28999999999996     
         166   47.252000000000002        102.95999999999999       -37.308000000000000        799.17999999999995     
         166   47.058000000000000        102.93000000000001       -37.348999999999997        812.07000000000005     
         166   47.322000000000003        102.90000000000001       -37.429000000000002        824.96000000000004     
         166   47.237000000000002        102.93000000000001       -37.195999999999998        837.85000000000002     
         166   47.125999999999998        103.09000000000000       -37.637999999999998        850.74000000000001     
         166   47.170999999999999        103.09000000000000       -37.234999999999999        863.63000000000000     
         166   47.133000000000003        103.25000000000000       -37.728999999999999        876.51999999999998     
         166   47.276000000000003        103.40000000000001       -37.234999999999999        889.40999999999997     
         166   47.198999999999998        103.39000000000000       -37.499000000000002        902.29999999999995     
         166   47.002000000000002        103.39000000000000       -37.790999999999997        915.19000000000005     
         166   46.603999999999999        103.41000000000000       -36.448999999999998        928.08000000000004     
         166   46.770000000000003        103.31999999999999       -36.911999999999999        940.97000000000003     
         166   46.972999999999999        103.14000000000000       -37.493000000000002        953.86000000000001     
         166   47.252000000000002        103.28000000000000       -37.335999999999999        966.75000000000000     
         166   47.292999999999999        103.59999999999999       -36.773000000000003        979.63999999999999     
         166   47.384999999999998        103.95999999999999       -36.963999999999999        992.52999999999997     
         166   47.658000000000001        104.25000000000000       -37.076999999999998        1005.4200000000000     
         166   47.819000000000003        104.20000000000000       -37.173999999999999        1018.3099999999999     
         166   47.779000000000003        104.13000000000000       -37.058999999999997        1031.2000000000000     
         166   47.167000000000002        104.12000000000000       -38.396000000000001        1044.0899999999999     
         166   47.326000000000001        104.22000000000000       -37.606000000000002        1056.9800000000000     
         166   47.530000000000001        104.28000000000000       -36.991999999999997        1069.8699999999999     
         166   47.372000000000000        104.16000000000000       -37.154000000000003        1082.7600000000000     
         166   47.219000000000001        104.33000000000000       -38.033000000000001        1095.6500000000001     
         166   47.546999999999997        104.42000000000000       -36.786000000000001        1108.5400000000000     
         166   47.457999999999998        104.37000000000000       -37.302999999999997        1121.4301000000000     
         166   47.293999999999997        104.45000000000000       -37.555000000000000        1134.3199000000000     
         166   47.396000000000001        104.53000000000000       -37.441000000000003        1147.2100000000000     
         166   47.320999999999998        104.51000000000001       -37.101999999999997        1160.0999999999999     
         166   47.478999999999999        104.70999999999999       -36.728999999999999        1172.9900000000000     
         166   47.112000000000002        104.73999999999999       -37.021999999999998        1185.8800000000001     
         166   46.591000000000001        104.73999999999999       -37.243000000000002        1198.7700000000000     
         166   46.210999999999999        104.59999999999999       -38.319000000000003        1211.6600000000001     
         166   46.457999999999998        104.48999999999999       -37.505000000000003        1224.5500000000000     
         166   46.345999999999997        104.18000000000001       -37.579999999999998        1237.4399000000001     
         166   46.429000000000002        104.09999999999999       -37.238999999999997        1250.3299999999999     
         167   113.54000000000001        157.08000000000001       -31.852000000000000        206.24000000000001     
         167   113.23000000000000        156.53000000000000       -31.459000000000000        219.13000000000000     
         167   112.26000000000001        155.69999999999999       -32.694000000000003        232.02000000000001     
         167   111.12000000000000        154.50000000000000       -34.654000000000003        244.91000000000000     
         167   110.70000000000000        153.88000000000000       -36.363999999999997        257.80000000000001     
         167   111.06999999999999        153.99000000000001       -38.149000000000001        270.69000000000000     
         167   110.75000000000000        154.27000000000001       -36.485999999999997        283.57999999999998     
         167   110.30000000000000        154.38000000000000       -40.195999999999998        296.47000000000003     
         167   109.30000000000000        153.78000000000000       -41.581000000000003        309.36000000000001     
         167   109.03000000000000        154.78000000000000       -42.406999999999996        322.25000000000000     
         167   109.20000000000000        155.65000000000001       -43.210999999999999        335.13999999999999     
         168   164.81000000000000        181.88999999999999       -26.266999999999999        206.24000000000001     
         168   163.75999999999999        182.72999999999999       -25.963999999999999        219.13000000000000     
         168   163.11000000000001        182.93000000000001       -24.507999999999999        232.02000000000001     
         168   162.00999999999999        185.24000000000001       -26.280999999999999        244.91000000000000     
         168   161.46000000000001        185.99000000000001       -25.242000000000001        257.80000000000001     
         168   160.00000000000000        187.27000000000001       -27.315000000000001        270.69000000000000     
         168   158.08000000000001        188.75999999999999       -29.715000000000000        283.57999999999998     
         168   157.12000000000000        189.69000000000000       -28.170000000000002        296.47000000000003     
         168   155.84000000000000        190.38000000000000       -26.488000000000000        309.36000000000001     
         168   154.72000000000000        192.46000000000001       -24.861999999999998        322.25000000000000     
         168   154.63999999999999        192.97999999999999       -23.577000000000002        335.13999999999999     
         168   155.22999999999999        194.53999999999999       -21.359000000000002        348.02999999999997     
         168   154.94999999999999        196.56999999999999       -25.111999999999998        360.92000000000002     
         168   152.43000000000001        199.56000000000000       -28.898000000000000        373.81000000000000     
         168   152.34999999999999        199.80000000000001       -29.286999999999999        386.69999999999999     
         168   153.56000000000000        201.19000000000000       -26.353999999999999        399.58999999999997     
         168   153.43000000000001        202.33000000000001       -25.369000000000000        412.48000000000002     
         168   152.03999999999999        204.53999999999999       -23.783999999999999        425.37000000000000     
         168   150.97999999999999        207.06000000000000       -20.686000000000000        438.25999999999999     
         168   150.09000000000000        207.68000000000001       -22.266999999999999        451.14999999999998     
         168   149.93000000000001        207.61000000000001       -21.475999999999999        464.04000000000002     
         168   152.91999999999999        209.78999999999999       -22.103999999999999        476.93000000000001     
         168   153.81000000000000        210.53999999999999       -21.655999999999999        489.81999999999999     
         168   153.63000000000000        211.09999999999999       -21.225999999999999        502.70999999999998     
         168   156.78999999999999        212.93000000000001       -19.920000000000002        515.60000000000002     
         168   157.97000000000000        213.99000000000001       -20.649999999999999        528.49000000000001     
         168   158.86000000000001        214.31000000000000       -21.120999999999999        541.38000000000000     
         169   172.13000000000000        161.87000000000000       -23.387000000000000        206.24000000000001     
         169   173.34000000000000        162.00000000000000       -24.939000000000000        219.13000000000000     
         169   174.91999999999999        162.00000000000000       -26.795999999999999        232.02000000000001     
         169   174.49000000000001        162.69999999999999       -28.747000000000000        244.91000000000000     
         169   173.66000000000000        164.36000000000001       -26.190999999999999        257.80000000000001     
         169   174.05000000000001        165.62000000000000       -30.036999999999999        270.69000000000000     
         169   174.15000000000001        165.78999999999999       -31.045999999999999        283.57999999999998     
         169   173.18000000000001        166.65000000000001       -31.533999999999999        296.47000000000003     
         169   171.90000000000001        167.99000000000001       -31.248000000000001        309.36000000000001     
         169   171.12000000000000        168.65000000000001       -36.046999999999997        322.25000000000000     
         170   213.84000000000000        147.97999999999999       -17.091999999999999        206.24000000000001     
         170   215.30000000000001        148.52000000000001       -17.254000000000001        219.13000000000000     
         170   216.74000000000001        149.75000000000000       -15.742000000000001        232.02000000000001     
         170   218.28000000000000        151.24000000000001       -16.942000000000000        244.91000000000000     
         170   220.65000000000001        152.72999999999999       -21.175999999999998        257.80000000000001     
         170   220.68000000000001        154.69000000000000       -21.736999999999998        270.69000000000000     
         170   220.58000000000001        155.02000000000001       -22.841000000000001        283.57999999999998     
         170   220.93000000000001        154.77000000000001       -25.727000000000000        296.47000000000003     
         170   220.90000000000001        154.88999999999999       -26.696999999999999        309.36000000000001     
         170   220.84999999999999        154.78000000000000       -25.963999999999999        322.25000000000000     
         170   220.71000000000001        155.06999999999999       -26.430000000000000        335.13999999999999     
         170   220.80000000000001        154.91000000000000       -28.457000000000001        348.02999999999997     
         170   221.05000000000001        154.93000000000001       -28.230000000000000        360.92000000000002     
         170   222.15000000000001        155.06000000000000       -32.703000000000003        373.81000000000000     
         170   224.86000000000001        156.58000000000001       -34.649000000000001        386.69999999999999     
         170   226.75999999999999        157.59000000000000       -37.847999999999999        399.58999999999997     
         170   228.86000000000001        157.69999999999999       -39.203000000000003        412.48000000000002     
         170   229.03999999999999        157.47999999999999       -39.834000000000003        425.37000000000000     
         171   220.28999999999999        179.40000000000001       -53.786999999999999        206.24000000000001     
         171   221.03999999999999        179.03000000000000       -55.557000000000002        219.13000000000000     
         171   221.16000000000000        179.05000000000001       -57.256000000000000        232.02000000000001     
         171   218.96000000000001        178.44000000000000       -56.039999999999999        244.91000000000000     
         171   217.97000000000000        177.97000000000000       -53.878999999999998        257.80000000000001     
         171   217.83000000000001        179.03999999999999       -55.113000000000000        270.69000000000000     
         171   217.96000000000001        179.94999999999999       -53.069000000000003        283.57999999999998     
         171   220.11000000000001        180.59999999999999       -53.081000000000003        296.47000000000003     
         171   219.88000000000000        179.81999999999999       -53.832999999999998        309.36000000000001     
         171   220.09999999999999        178.66999999999999       -57.414999999999999        322.25000000000000     
         171   219.63000000000000        177.25000000000000       -55.786000000000001        335.13999999999999     
         171   218.68000000000001        177.44999999999999       -55.715000000000003        348.02999999999997     
         171   218.77000000000001        177.86000000000001       -56.625000000000000        360.92000000000002     
         171   217.56000000000000        178.86000000000001       -59.177999999999997        373.81000000000000     
         171   217.50999999999999        177.02000000000001       -60.610999999999997        386.69999999999999     
         171   216.49000000000001        177.13999999999999       -61.020000000000003        399.58999999999997     
         171   216.13000000000000        177.99000000000001       -60.658000000000001        412.48000000000002     
         171   216.24000000000001        176.13999999999999       -58.853999999999999        425.37000000000000     
         172   229.19000000000000        259.38999999999999       -40.107999999999997        206.24000000000001     
         172   226.63999999999999        258.41000000000003       -38.119999999999997        219.13000000000000     
         172   224.94999999999999        257.00999999999999       -39.279000000000003        232.02000000000001     
         172   224.00999999999999        256.23000000000002       -36.551000000000002        244.91000000000000     
         172   222.13000000000000        256.97000000000003       -33.883000000000003        257.80000000000001     
         172   222.52000000000001        256.89999999999998       -36.234000000000002        270.69000000000000     
         172   221.46000000000001        256.10000000000002       -37.566000000000003        283.57999999999998     
         172   219.49000000000001        255.13000000000000       -36.253999999999998        296.47000000000003     
         172   219.46000000000001        254.18000000000001       -36.582000000000001        309.36000000000001     
         172   217.00000000000000        254.38999999999999       -32.643000000000001        322.25000000000000     
         173   71.295000000000002        220.16999999999999       -32.073000000000000        219.13000000000000     
         173   68.903999999999996        223.06999999999999       -35.426000000000002        232.02000000000001     
         173   66.980999999999995        222.53999999999999       -36.033999999999999        244.91000000000000     
         173   66.412999999999997        222.15000000000001       -35.069000000000003        257.80000000000001     
         173   66.313999999999993        222.05000000000001       -35.029000000000003        270.69000000000000     
         173   65.459000000000003        222.24000000000001       -34.591999999999999        283.57999999999998     
         173   62.923000000000002        222.53000000000000       -34.237000000000002        296.47000000000003     
         173   61.741000000000000        222.91000000000000       -34.703000000000003        309.36000000000001     
         173   58.957999999999998        222.55000000000001       -35.671999999999997        322.25000000000000     
         173   58.939999999999998        222.13999999999999       -35.304000000000002        335.13999999999999     
         173   58.229999999999997        222.03999999999999       -35.701999999999998        348.02999999999997     
         174   81.213999999999999        228.02000000000001       -54.734000000000002        219.13000000000000     
         174   81.052000000000007        228.00999999999999       -55.648000000000003        232.02000000000001     
         174   78.608999999999995        228.56000000000000       -59.905999999999999        244.91000000000000     
         174   76.102000000000004        228.91000000000000       -61.338000000000001        257.80000000000001     
         174   73.408000000000001        229.91000000000000       -60.430000000000000        270.69000000000000     
         174   73.135000000000005        231.59999999999999       -59.767000000000003        283.57999999999998     
         174   70.376000000000005        227.37000000000000       -54.104999999999997        296.47000000000003     
         174   68.829999999999998        229.09000000000000       -55.978999999999999        309.36000000000001     
         174   67.231999999999999        233.72000000000000       -61.057000000000002        322.25000000000000     
         175   189.27000000000001        136.00999999999999       -60.265999999999998        219.13000000000000     
         175   188.27000000000001        136.50999999999999       -58.258000000000003        232.02000000000001     
         175   187.13000000000000        134.37000000000000       -60.192999999999998        244.91000000000000     
         175   186.65000000000001        133.46000000000001       -61.442000000000000        257.80000000000001     
         175   185.78999999999999        130.25999999999999       -60.881000000000000        270.69000000000000     
         175   185.75999999999999        129.08000000000001       -59.783000000000001        283.57999999999998     
         175   185.09000000000000        128.88000000000000       -58.482999999999997        296.47000000000003     
         175   183.75999999999999        126.20000000000000       -57.686000000000000        309.36000000000001     
         175   181.84999999999999        125.18000000000001       -59.052000000000000        322.25000000000000     
         175   179.68000000000001        124.05000000000000       -58.915999999999997        335.13999999999999     
         175   178.15000000000001        123.59999999999999       -58.637999999999998        348.02999999999997     
         175   176.19000000000000        122.33000000000000       -58.762000000000000        360.92000000000002     
         176   106.37000000000000        169.90000000000001       -39.906999999999996        232.02000000000001     
         176   106.87000000000000        170.96000000000001       -37.575000000000003        244.91000000000000     
         176   105.83000000000000        171.05000000000001       -34.991000000000000        257.80000000000001     
         176   105.81999999999999        174.41999999999999       -36.347000000000001        270.69000000000000     
         176   104.48000000000000        176.09999999999999       -31.172000000000001        283.57999999999998     
         176   105.44000000000000        179.00000000000000       -29.137000000000000        296.47000000000003     
         176   108.20999999999999        181.66999999999999       -29.030999999999999        309.36000000000001     
         176   110.80000000000000        185.28999999999999       -29.523000000000000        322.25000000000000     
         176   112.73999999999999        187.75999999999999       -23.167000000000002        335.13999999999999     
         176   118.08000000000000        189.24000000000001       -23.431000000000001        348.02999999999997     
         176   119.93000000000001        188.81999999999999       -22.745000000000001        360.92000000000002     
         176   121.89000000000000        188.90000000000001       -21.908000000000001        373.81000000000000     
         176   123.45999999999999        189.25000000000000       -20.134000000000000        386.69999999999999     
         176   127.39000000000000        191.03000000000000       -17.978999999999999        399.58999999999997     
         176   129.72000000000000        191.46000000000001       -16.861000000000001        412.48000000000002     
         176   128.66000000000000        190.78000000000000       -17.370999999999999        425.37000000000000     
         176   129.25999999999999        190.87000000000000       -16.533999999999999        438.25999999999999     
         176   130.05000000000001        190.94999999999999       -16.870999999999999        451.14999999999998     
         176   130.38000000000000        190.97999999999999       -16.850000000000001        464.04000000000002     
         176   130.63999999999999        190.88999999999999       -15.871000000000000        476.93000000000001     
         176   131.34000000000000        191.08000000000001       -16.914000000000001        489.81999999999999     
         176   131.31999999999999        191.16000000000000       -16.340000000000000        502.70999999999998     
         176   131.18000000000001        191.00000000000000       -16.978000000000002        515.60000000000002     
         176   131.31000000000000        190.91000000000000       -16.265999999999998        528.49000000000001     
         176   131.56999999999999        190.11000000000001       -15.138999999999999        541.38000000000000     
         176   131.28000000000000        189.06000000000000       -15.276999999999999        554.26999999999998     
         176   131.75000000000000        189.38000000000000       -15.813000000000001        567.15999999999997     
         176   131.75999999999999        189.74000000000001       -16.725000000000001        580.04999999999995     
         176   131.56999999999999        190.06999999999999       -17.289000000000001        592.94000000000005     
         176   131.41000000000000        190.24000000000001       -17.353999999999999        605.83000000000004     
         176   131.28999999999999        189.99000000000001       -16.870999999999999        618.72000000000003     
         176   131.00999999999999        190.21000000000001       -16.814000000000000        631.61000000000001     
         176   131.34999999999999        189.63999999999999       -16.410000000000000        644.50000000000000     
         176   131.72999999999999        189.03000000000000       -15.545000000000000        657.38999999999999     
         176   132.19000000000000        188.55000000000001       -14.661000000000000        670.27999999999997     
         176   132.66000000000000        187.83000000000001       -14.093000000000000        683.16999999999996     
         176   132.31999999999999        187.97999999999999       -13.772000000000000        696.05999999999995     
         176   131.83000000000001        188.21000000000001       -13.363000000000000        708.95000000000005     
         176   131.63000000000000        188.19999999999999       -13.717000000000001        721.84000000000003     
         176   132.03999999999999        188.46000000000001       -13.968000000000000        734.73000000000002     
         176   132.28999999999999        188.06000000000000       -12.913000000000000        747.62000000000000     
         176   131.87000000000000        188.12000000000000       -13.369999999999999        760.50999999999999     
         176   131.63000000000000        188.09000000000000       -13.545000000000000        773.39999999999998     
         176   131.59000000000000        188.05000000000001       -13.603000000000000        786.28999999999996     
         176   131.80000000000001        188.18000000000001       -13.877000000000001        799.17999999999995     
         176   131.96000000000001        188.49000000000001       -13.736000000000001        812.07000000000005     
         176   131.91000000000000        188.50000000000000       -13.702999999999999        824.96000000000004     
         176   131.81000000000000        188.41000000000000       -14.282000000000000        837.85000000000002     
         176   132.22000000000000        188.50999999999999       -14.401000000000000        850.74000000000001     
         176   131.94999999999999        188.53000000000000       -13.625000000000000        863.63000000000000     
         176   132.33000000000001        188.56000000000000       -14.082000000000001        876.51999999999998     
         176   132.46000000000001        188.55000000000001       -13.874000000000001        889.40999999999997     
         176   132.22000000000000        188.52000000000001       -13.821000000000000        902.29999999999995     
         176   132.34999999999999        188.62000000000000       -13.401000000000000        915.19000000000005     
         176   132.47999999999999        188.38000000000000       -13.528000000000000        928.08000000000004     
         176   132.56999999999999        188.44999999999999       -13.631000000000000        940.97000000000003     
         176   132.84999999999999        188.15000000000001       -13.683000000000000        953.86000000000001     
         176   132.78000000000000        188.21000000000001       -13.619999999999999        966.75000000000000     
         176   133.25000000000000        188.00999999999999       -14.379000000000000        979.63999999999999     
         176   134.30000000000001        187.53999999999999       -13.781000000000001        992.52999999999997     
         176   134.78000000000000        187.46000000000001       -14.332000000000001        1005.4200000000000     
         176   134.93000000000001        187.28000000000000       -13.868000000000000        1018.3099999999999     
         176   135.22000000000000        187.11000000000001       -13.506000000000000        1031.2000000000000     
         176   135.34999999999999        186.80000000000001       -13.557000000000000        1044.0899999999999     
         176   135.86000000000001        186.36000000000001       -13.340000000000000        1056.9800000000000     
         176   136.49000000000001        186.08000000000001       -13.298999999999999        1069.8699999999999     
         176   137.69999999999999        185.03999999999999       -12.125999999999999        1082.7600000000000     
         176   139.44999999999999        184.25000000000000       -12.874000000000001        1095.6500000000001     
         176   139.46000000000001        183.86000000000001       -12.105000000000000        1108.5400000000000     
         176   139.65000000000001        183.87000000000000       -12.294000000000000        1121.4301000000000     
         176   139.63000000000000        183.78000000000000       -11.432000000000000        1134.3199000000000     
         176   139.88000000000000        183.59000000000000       -12.124000000000001        1147.2100000000000     
         176   140.36000000000001        183.41000000000000       -10.471000000000000        1160.0999999999999     
         176   141.65000000000001        182.75999999999999       -9.0218000000000007        1172.9900000000000     
         177   123.54000000000001        276.14999999999998       -41.170000000000002        232.02000000000001     
         177   124.34000000000000        275.63000000000000       -49.633000000000003        244.91000000000000     
         177   124.62000000000000        275.50999999999999       -50.024999999999999        257.80000000000001     
         177   125.00000000000000        275.55000000000001       -49.372000000000000        270.69000000000000     
         177   124.26000000000001        275.35000000000002       -51.752000000000002        283.57999999999998     
         177   124.04000000000001        275.30000000000001       -50.628999999999998        296.47000000000003     
         177   123.83000000000000        275.20999999999998       -49.792000000000002        309.36000000000001     
         177   123.90000000000001        275.20999999999998       -51.463000000000001        322.25000000000000     
         177   123.56000000000000        274.52999999999997       -51.878999999999998        335.13999999999999     
         177   123.53000000000000        273.08999999999997       -51.314000000000000        348.02999999999997     
         177   122.55000000000000        272.33999999999997       -51.360999999999997        360.92000000000002     
         178   157.22999999999999        216.06999999999999       -22.335000000000001        244.91000000000000     
         178   155.96000000000001        216.44000000000000       -26.770000000000000        257.80000000000001     
         178   156.31000000000000        217.41999999999999       -28.338000000000001        270.69000000000000     
         178   156.65000000000001        218.55000000000001       -27.225000000000001        283.57999999999998     
         178   154.65000000000001        219.78999999999999       -31.859000000000002        296.47000000000003     
         178   153.65000000000001        220.63000000000000       -33.284999999999997        309.36000000000001     
         178   153.68000000000001        221.13000000000000       -35.331000000000003        322.25000000000000     
         178   153.63000000000000        221.93000000000001       -36.930999999999997        335.13999999999999     
         178   153.94000000000000        221.78999999999999       -37.155999999999999        348.02999999999997     
         178   155.52000000000001        221.31999999999999       -37.189000000000000        360.92000000000002     
         179   190.75000000000000        119.23000000000000       -24.204999999999998        244.91000000000000     
         179   191.19999999999999        120.42000000000000       -25.356000000000002        257.80000000000001     
         179   190.87000000000000        120.95000000000000       -23.888999999999999        270.69000000000000     
         179   193.44000000000000        124.00000000000000       -24.879000000000001        283.57999999999998     
         179   194.88999999999999        126.43000000000001       -26.288000000000000        296.47000000000003     
         179   195.56999999999999        126.81000000000000       -26.225999999999999        309.36000000000001     
         179   196.13999999999999        126.58000000000000       -25.157000000000000        322.25000000000000     
         179   196.56999999999999        126.65000000000001       -25.369000000000000        335.13999999999999     
         179   197.28999999999999        126.88000000000000       -24.689000000000000        348.02999999999997     
         179   197.88999999999999        126.78000000000000       -26.193999999999999        360.92000000000002     
         179   198.61000000000001        127.90000000000001       -28.221000000000000        373.81000000000000     
         179   199.99000000000001        130.06999999999999       -28.600000000000001        386.69999999999999     
         179   200.09000000000000        129.88000000000000       -33.136000000000003        399.58999999999997     
         179   199.47000000000000        130.16999999999999       -32.923999999999999        412.48000000000002     
         179   200.11000000000001        131.00999999999999       -39.130000000000003        425.37000000000000     
         179   199.65000000000001        132.56999999999999       -40.200000000000003        438.25999999999999     
         179   200.25000000000000        133.47999999999999       -40.878000000000000        451.14999999999998     
         179   201.43000000000001        133.81999999999999       -42.899999999999999        464.04000000000002     
         179   200.99000000000001        133.83000000000001       -42.962000000000003        476.93000000000001     
         179   199.68000000000001        133.50999999999999       -44.890000000000001        489.81999999999999     
         179   198.16000000000000        132.12000000000000       -43.411000000000001        502.70999999999998     
         179   197.66000000000000        131.41999999999999       -45.942999999999998        515.60000000000002     
         179   198.97000000000000        129.40000000000001       -51.170999999999999        528.49000000000001     
         179   199.68000000000001        128.27000000000001       -51.966000000000001        541.38000000000000     
         179   198.03999999999999        127.59000000000000       -51.997999999999998        554.26999999999998     
         179   197.97000000000000        127.41000000000000       -53.265000000000001        567.15999999999997     
         179   197.87000000000000        127.68000000000001       -48.593000000000004        580.04999999999995     
         179   197.03999999999999        128.16000000000000       -51.585000000000001        592.94000000000005     
         179   196.75999999999999        128.12000000000000       -53.048000000000002        605.83000000000004     
         179   196.03999999999999        128.03999999999999       -52.926000000000002        618.72000000000003     
         179   194.68000000000001        129.16000000000000       -50.506999999999998        631.61000000000001     
         179   195.66000000000000        127.84999999999999       -51.503000000000000        644.50000000000000     
         179   194.08000000000001        128.59000000000000       -50.512000000000000        657.38999999999999     
         179   194.05000000000001        128.93000000000001       -49.384999999999998        670.27999999999997     
         179   189.31999999999999        131.72000000000000       -50.011000000000003        683.16999999999996     
         179   187.34000000000000        130.96000000000001       -50.137999999999998        696.05999999999995     
         179   188.00999999999999        131.50999999999999       -49.725000000000001        708.95000000000005     
         180   240.88999999999999        295.62000000000000       -43.027000000000001        244.91000000000000     
         180   238.06999999999999        298.13000000000000       -41.140999999999998        257.80000000000001     
         180   237.41999999999999        298.24000000000001       -40.110999999999997        270.69000000000000     
         180   236.66999999999999        298.48000000000002       -40.226999999999997        283.57999999999998     
         180   233.53000000000000        300.07999999999998       -38.468000000000004        296.47000000000003     
         180   232.41000000000000        301.68000000000001       -36.265000000000001        309.36000000000001     
         180   232.13000000000000        304.50000000000000       -39.853999999999999        322.25000000000000     
         180   230.66999999999999        306.31999999999999       -37.601999999999997        335.13999999999999     
         180   230.41999999999999        306.88000000000000       -34.279000000000003        348.02999999999997     
         180   230.36000000000001        307.30000000000001       -34.426000000000002        360.92000000000002     
         180   229.81999999999999        307.27999999999997       -35.304000000000002        373.81000000000000     
         181   12.298000000000000        279.98000000000002       -40.686999999999998        257.80000000000001     
         181   11.930000000000000        280.17000000000002       -40.183000000000000        270.69000000000000     
         181   12.167000000000000        280.45999999999998       -38.081000000000003        283.57999999999998     
         181   12.385000000000000        280.54000000000002       -40.305000000000000        296.47000000000003     
         181   12.731999999999999        280.58999999999997       -43.527000000000001        309.36000000000001     
         181   12.395000000000000        280.26999999999998       -46.116000000000000        322.25000000000000     
         181   11.630000000000001        280.45999999999998       -39.186000000000000        335.13999999999999     
         181   11.749000000000001        280.00999999999999       -41.465000000000003        348.02999999999997     
         181   11.885999999999999        280.24000000000001       -39.912999999999997        360.92000000000002     
         181   11.330000000000000        280.60000000000002       -37.695999999999998        373.81000000000000     
         181   12.534000000000001        280.68000000000001       -41.246000000000002        386.69999999999999     
         181   12.815000000000000        280.56000000000000       -40.703000000000003        399.58999999999997     
         182   188.30000000000001        103.45999999999999       -28.337000000000000        257.80000000000001     
         182   188.66999999999999        103.13000000000000       -28.289000000000001        270.69000000000000     
         182   188.31000000000000        103.09000000000000       -27.879000000000001        283.57999999999998     
         182   187.96000000000001        103.15000000000001       -27.789000000000001        296.47000000000003     
         182   188.41000000000000        103.06000000000000       -27.643000000000001        309.36000000000001     
         182   188.53000000000000        103.47000000000000       -27.748000000000001        322.25000000000000     
         182   188.50000000000000        103.25000000000000       -28.282000000000000        335.13999999999999     
         182   188.25999999999999        103.18000000000001       -29.263000000000002        348.02999999999997     
         182   188.63000000000000        103.20999999999999       -28.059999999999999        360.92000000000002     
         182   188.16999999999999        103.48000000000000       -28.167999999999999        373.81000000000000     
         182   188.22999999999999        103.64000000000000       -27.587000000000000        386.69999999999999     
         182   188.36000000000001        103.11000000000000       -30.547000000000001        399.58999999999997     
         183   253.91000000000000        233.28999999999999       -48.945000000000000        257.80000000000001     
         183   253.96000000000001        232.72000000000000       -48.006000000000000        270.69000000000000     
         183   252.88999999999999        232.91999999999999       -49.183000000000000        283.57999999999998     
         183   252.25999999999999        232.53999999999999       -51.290999999999997        296.47000000000003     
         183   253.11000000000001        233.12000000000000       -51.975999999999999        309.36000000000001     
         183   251.41000000000000        233.56000000000000       -50.064000000000000        322.25000000000000     
         183   250.19000000000000        234.99000000000001       -48.383000000000003        335.13999999999999     
         183   250.25000000000000        235.36000000000001       -48.491000000000000        348.02999999999997     
         183   251.44999999999999        235.69000000000000       -51.494000000000000        360.92000000000002     
         183   250.84000000000000        236.15000000000001       -50.960999999999999        373.81000000000000     
         183   250.16999999999999        236.37000000000000       -52.859000000000002        386.69999999999999     
         183   249.90000000000001        235.46000000000001       -52.140000000000001        399.58999999999997     
         183   250.43000000000001        235.78999999999999       -52.430000000000000        412.48000000000002     
         183   250.75999999999999        235.13000000000000       -51.994999999999997        425.37000000000000     
         183   249.81000000000000        233.80000000000001       -50.447000000000003        438.25999999999999     
         183   250.12000000000000        234.34999999999999       -48.776000000000003        451.14999999999998     
         183   250.59000000000000        236.02000000000001       -46.531999999999996        464.04000000000002     
         183   250.47000000000000        235.49000000000001       -43.563000000000002        476.93000000000001     
         183   250.38999999999999        235.16999999999999       -43.381000000000000        489.81999999999999     
         183   247.77000000000001        234.78000000000000       -40.411999999999999        502.70999999999998     
         184   274.70999999999998        97.516999999999996       -27.213000000000001        257.80000000000001     
         184   275.57999999999998        95.859999999999999       -28.841000000000001        270.69000000000000     
         184   274.80000000000001        93.445999999999998       -35.170999999999999        283.57999999999998     
         184   274.45999999999998        93.451999999999998       -33.029000000000003        296.47000000000003     
         184   274.72000000000003        94.194999999999993       -32.962000000000003        309.36000000000001     
         184   274.27999999999997        94.126999999999995       -33.994999999999997        322.25000000000000     
         184   274.48000000000002        96.167000000000002       -33.445999999999998        335.13999999999999     
         184   274.76999999999998        97.367000000000004       -35.305000000000000        348.02999999999997     
         184   275.01999999999998        96.870000000000005       -40.143999999999998        360.92000000000002     
         184   276.50000000000000        94.414000000000001       -38.719000000000001        373.81000000000000     
         184   275.49000000000001        95.460999999999999       -36.881000000000000        386.69999999999999     
         184   278.07999999999998        94.801000000000002       -40.784999999999997        399.58999999999997     
         184   281.57999999999998        95.424000000000007       -34.799999999999997        412.48000000000002     
         184   281.45999999999998        95.783000000000001       -32.701999999999998        425.37000000000000     
         184   281.17000000000002        95.700999999999993       -28.402999999999999        438.25999999999999     
         184   284.11000000000001        96.957999999999998       -31.562000000000001        451.14999999999998     
         184   287.86000000000001        97.956000000000003       -33.262000000000000        464.04000000000002     
         184   288.77999999999997        98.453000000000003       -32.741999999999997        476.93000000000001     
         184   290.47000000000003        104.36000000000000       -28.167000000000002        489.81999999999999     
         184   290.33999999999997        104.73000000000000       -25.082000000000001        502.70999999999998     
         184   290.73000000000002        104.58000000000000       -24.533000000000001        515.60000000000002     
         184   290.91000000000003        104.58000000000000       -27.026000000000000        528.49000000000001     
         184   290.51999999999998        104.45000000000000       -24.193999999999999        541.38000000000000     
         184   290.75999999999999        104.44000000000000       -25.800999999999998        554.26999999999998     
         185   116.91000000000000        82.805000000000007       -52.582999999999998        270.69000000000000     
         185   117.16000000000000        83.138999999999996       -52.119999999999997        283.57999999999998     
         185   116.03000000000000        83.052000000000007       -52.310000000000002        296.47000000000003     
         185   115.43000000000001        83.012000000000000       -52.472999999999999        309.36000000000001     
         185   113.97000000000000        83.135000000000005       -51.780000000000001        322.25000000000000     
         185   114.20999999999999        82.924999999999997       -50.551000000000002        335.13999999999999     
         185   113.70000000000000        83.361999999999995       -50.970999999999997        348.02999999999997     
         185   113.06000000000000        83.084999999999994       -50.476999999999997        360.92000000000002     
         185   113.02000000000000        82.941000000000003       -50.106000000000002        373.81000000000000     
         185   114.20000000000000        83.629000000000005       -51.079000000000001        386.69999999999999     
         185   114.86000000000000        84.045000000000002       -52.317000000000000        399.58999999999997     
         185   113.90000000000001        84.335999999999999       -50.359000000000002        412.48000000000002     
         185   111.59000000000000        83.944999999999993       -48.933999999999997        425.37000000000000     
         185   111.69000000000000        83.609999999999999       -49.203000000000003        438.25999999999999     
         185   111.73000000000000        83.358000000000004       -48.988999999999997        451.14999999999998     
         185   111.26000000000001        83.213999999999999       -49.408000000000001        464.04000000000002     
         185   111.34000000000000        83.331999999999994       -49.351999999999997        476.93000000000001     
         185   111.06000000000000        83.584000000000003       -49.292999999999999        489.81999999999999     
         185   110.87000000000000        83.757999999999996       -48.979999999999997        502.70999999999998     
         185   110.84000000000000        84.003000000000000       -49.145000000000003        515.60000000000002     
         185   111.06999999999999        84.218999999999994       -48.918999999999997        528.49000000000001     
         185   111.55000000000000        84.524000000000001       -47.512999999999998        541.38000000000000     
         185   111.56999999999999        84.884000000000000       -47.340000000000003        554.26999999999998     
         185   111.26000000000001        85.403999999999996       -46.783999999999999        567.15999999999997     
         185   111.23000000000000        85.497000000000000       -46.987000000000002        580.04999999999995     
         185   111.23999999999999        86.393000000000001       -47.761000000000003        592.94000000000005     
         185   111.13000000000000        86.844999999999999       -48.295999999999999        605.83000000000004     
         185   109.92000000000000        87.245000000000005       -49.014000000000003        618.72000000000003     
         185   108.98999999999999        87.748999999999995       -48.725999999999999        631.61000000000001     
         185   109.54000000000001        87.576999999999998       -49.039999999999999        644.50000000000000     
         185   110.42000000000000        87.930999999999997       -48.493000000000002        657.38999999999999     
         185   111.34000000000000        87.780000000000001       -47.636000000000003        670.27999999999997     
         185   111.68000000000001        87.849999999999994       -47.823999999999998        683.16999999999996     
         185   111.59999999999999        88.114999999999995       -47.795999999999999        696.05999999999995     
         185   111.47000000000000        88.218000000000004       -47.094000000000001        708.95000000000005     
         185   111.56999999999999        88.316999999999993       -47.119000000000000        721.84000000000003     
         185   111.78000000000000        88.466999999999999       -47.585000000000001        734.73000000000002     
         185   111.28000000000000        88.314999999999998       -47.792000000000002        747.62000000000000     
         185   111.70999999999999        88.689999999999998       -47.720999999999997        760.50999999999999     
         185   111.39000000000000        89.340999999999994       -47.667000000000002        773.39999999999998     
         185   110.72000000000000        89.671999999999997       -47.177000000000000        786.28999999999996     
         185   110.73999999999999        90.367999999999995       -46.305000000000000        799.17999999999995     
         185   110.04000000000001        90.304000000000002       -47.094999999999999        812.07000000000005     
         185   109.26000000000001        90.287000000000006       -46.027999999999999        824.96000000000004     
         185   109.09999999999999        90.506000000000000       -46.015000000000001        837.85000000000002     
         185   108.93000000000001        90.153999999999996       -46.450000000000003        850.74000000000001     
         185   107.79000000000001        89.792000000000002       -46.774000000000001        863.63000000000000     
         185   107.51000000000001        89.793999999999997       -46.448000000000000        876.51999999999998     
         185   107.47000000000000        89.644999999999996       -47.848999999999997        889.40999999999997     
         185   107.67000000000000        89.536000000000001       -47.343000000000004        902.29999999999995     
         185   108.31000000000000        89.897000000000006       -46.552999999999997        915.19000000000005     
         185   107.98999999999999        89.849000000000004       -46.048000000000002        928.08000000000004     
         185   108.26000000000001        90.378000000000000       -45.213000000000001        940.97000000000003     
         185   108.70000000000000        90.783000000000001       -44.685000000000002        953.86000000000001     
         185   108.73000000000000        90.826999999999998       -44.402000000000001        966.75000000000000     
         185   108.81999999999999        91.084000000000003       -44.603000000000002        979.63999999999999     
         185   109.01000000000001        91.402000000000001       -43.613000000000000        992.52999999999997     
         185   108.64000000000000        91.641000000000005       -43.627000000000002        1005.4200000000000     
         185   108.95999999999999        92.153999999999996       -45.198999999999998        1018.3099999999999     
         185   108.73999999999999        92.629000000000005       -44.805000000000000        1031.2000000000000     
         185   108.78000000000000        92.667000000000002       -44.484000000000002        1044.0899999999999     
         185   108.84999999999999        93.033000000000001       -43.347999999999999        1056.9800000000000     
         185   108.81000000000000        93.179000000000002       -43.057000000000002        1069.8699999999999     
         185   108.84000000000000        93.515000000000001       -43.439000000000000        1082.7600000000000     
         185   108.97000000000000        93.390000000000001       -42.950000000000003        1095.6500000000001     
         185   108.94000000000000        93.528999999999996       -42.875999999999998        1108.5400000000000     
         185   108.95000000000000        93.460999999999999       -42.915999999999997        1121.4301000000000     
         185   109.08000000000000        93.683000000000007       -42.715000000000003        1134.3199000000000     
         185   108.70000000000000        93.986000000000004       -42.863000000000000        1147.2100000000000     
         185   108.06999999999999        94.463999999999999       -41.798999999999999        1160.0999999999999     
         185   108.06999999999999        94.950999999999993       -42.180999999999997        1172.9900000000000     
         185   107.79000000000001        95.153999999999996       -42.097000000000001        1185.8800000000001     
         185   107.95999999999999        95.483999999999995       -42.768000000000001        1198.7700000000000     
         185   107.94000000000000        95.620000000000005       -41.597000000000001        1211.6600000000001     
         185   108.39000000000000        95.513000000000005       -42.027999999999999        1224.5500000000000     
         185   108.09000000000000        95.939999999999998       -41.963000000000001        1237.4399000000001     
         185   108.62000000000000        95.938999999999993       -44.133000000000003        1250.3299999999999     
         186   152.47999999999999        116.38000000000000       -49.661000000000001        270.69000000000000     
         186   152.81999999999999        116.34000000000000       -48.295000000000002        283.57999999999998     
         186   151.34999999999999        117.22000000000000       -49.209000000000003        296.47000000000003     
         186   150.33000000000001        117.69000000000000       -49.021999999999998        309.36000000000001     
         186   149.30000000000001        117.77000000000000       -49.508000000000003        322.25000000000000     
         186   147.75999999999999        118.13000000000000       -49.655999999999999        335.13999999999999     
         186   147.77000000000001        118.26000000000001       -49.737000000000002        348.02999999999997     
         186   147.49000000000001        118.36000000000000       -50.264000000000003        360.92000000000002     
         186   147.33000000000001        119.18000000000001       -50.524999999999999        373.81000000000000     
         186   146.44999999999999        119.93000000000001       -52.152000000000001        386.69999999999999     
         186   145.13999999999999        119.28000000000000       -50.740000000000002        399.58999999999997     
         186   144.33000000000001        119.45000000000000       -53.279000000000003        412.48000000000002     
         187   156.18000000000001        294.35000000000002       -39.292000000000002        270.69000000000000     
         187   155.94999999999999        294.29000000000002       -40.011000000000003        283.57999999999998     
         187   156.47999999999999        294.58999999999997       -39.993000000000002        296.47000000000003     
         187   158.18000000000001        294.25000000000000       -40.090000000000003        309.36000000000001     
         187   159.94000000000000        293.48000000000002       -38.052999999999997        322.25000000000000     
         187   162.74000000000001        292.94999999999999       -36.526000000000003        335.13999999999999     
         187   165.03000000000000        292.25999999999999       -35.659999999999997        348.02999999999997     
         187   166.40000000000001        292.35000000000002       -34.145000000000003        360.92000000000002     
         187   168.25999999999999        291.58999999999997       -37.429000000000002        373.81000000000000     
         188   165.66999999999999        235.13000000000000       -51.439999999999998        270.69000000000000     
         188   164.19000000000000        234.91999999999999       -47.374000000000002        283.57999999999998     
         188   163.66000000000000        234.08000000000001       -45.609000000000002        296.47000000000003     
         188   163.40000000000001        233.49000000000001       -48.192999999999998        309.36000000000001     
         188   163.74000000000001        233.09000000000000       -48.984999999999999        322.25000000000000     
         188   165.19999999999999        231.59999999999999       -49.390000000000001        335.13999999999999     
         188   166.15000000000001        229.93000000000001       -49.018999999999998        348.02999999999997     
         188   167.19000000000000        228.90000000000001       -47.545000000000002        360.92000000000002     
         188   167.61000000000001        227.47000000000000       -49.625999999999998        373.81000000000000     
         188   167.33000000000001        225.97000000000000       -50.311000000000000        386.69999999999999     
         188   165.91000000000000        222.91999999999999       -51.805000000000000        399.58999999999997     
         188   165.93000000000001        222.28999999999999       -50.978999999999999        412.48000000000002     
         189   179.46000000000001        211.69000000000000       -20.658999999999999        270.69000000000000     
         189   179.50000000000000        211.25999999999999       -19.713000000000001        283.57999999999998     
         189   179.16000000000000        211.66000000000000       -19.690999999999999        296.47000000000003     
         189   178.40000000000001        211.88000000000000       -20.013000000000002        309.36000000000001     
         189   178.06999999999999        211.84000000000000       -20.660000000000000        322.25000000000000     
         189   178.12000000000000        211.93000000000001       -19.908999999999999        335.13999999999999     
         189   178.15000000000001        211.78000000000000       -19.158000000000001        348.02999999999997     
         189   177.72999999999999        211.53000000000000       -19.684000000000001        360.92000000000002     
         189   177.96000000000001        211.53000000000000       -18.140000000000001        373.81000000000000     
         189   177.30000000000001        211.47999999999999       -18.768000000000001        386.69999999999999     
         189   177.16999999999999        211.71000000000001       -19.195000000000000        399.58999999999997     
         189   176.91000000000000        211.86000000000001       -19.888999999999999        412.48000000000002     
         189   176.13000000000000        211.27000000000001       -16.920000000000002        425.37000000000000     
         189   175.93000000000001        211.50000000000000       -16.263999999999999        438.25999999999999     
         189   176.13999999999999        211.58000000000001       -15.246000000000000        451.14999999999998     
         189   175.88000000000000        211.90000000000001       -15.782999999999999        464.04000000000002     
         189   175.19999999999999        211.78000000000000       -16.984000000000002        476.93000000000001     
         189   175.40000000000001        212.27000000000001       -18.696000000000002        489.81999999999999     
         189   174.91999999999999        211.84999999999999       -16.629000000000001        502.70999999999998     
         189   175.13999999999999        211.97999999999999       -16.550999999999998        515.60000000000002     
         189   175.41999999999999        212.33000000000001       -16.117000000000001        528.49000000000001     
         189   175.22999999999999        212.88000000000000       -17.190999999999999        541.38000000000000     
         189   175.50999999999999        213.12000000000000       -15.215000000000000        554.26999999999998     
         189   176.06999999999999        213.81999999999999       -17.068000000000001        567.15999999999997     
         189   176.71000000000001        214.28000000000000       -16.113000000000000        580.04999999999995     
         189   176.63999999999999        214.77000000000001       -17.210000000000001        592.94000000000005     
         189   176.53000000000000        214.90000000000001       -15.634000000000000        605.83000000000004     
         189   176.99000000000001        214.71000000000001       -13.989000000000001        618.72000000000003     
         189   177.43000000000001        214.86000000000001       -13.310000000000000        631.61000000000001     
         189   177.56000000000000        215.28000000000000       -11.314000000000000        644.50000000000000     
         189   177.88000000000000        215.36000000000001       -12.314000000000000        657.38999999999999     
         189   178.22999999999999        215.53999999999999       -13.584000000000000        670.27999999999997     
         189   178.19999999999999        215.78999999999999       -13.083000000000000        683.16999999999996     
         189   177.91000000000000        215.90000000000001       -13.583000000000000        696.05999999999995     
         189   177.75999999999999        216.25999999999999       -14.528000000000000        708.95000000000005     
         189   177.71000000000001        216.28999999999999       -14.223000000000001        721.84000000000003     
         189   178.15000000000001        216.47999999999999       -15.009000000000000        734.73000000000002     
         189   178.41999999999999        216.06999999999999       -15.301000000000000        747.62000000000000     
         189   178.16999999999999        216.00000000000000       -12.795000000000000        760.50999999999999     
         189   179.03999999999999        215.19999999999999       -12.263000000000000        773.39999999999998     
         189   180.99000000000001        214.99000000000001       -10.066000000000001        786.28999999999996     
         189   181.75999999999999        214.99000000000001       -10.967000000000001        799.17999999999995     
         189   181.66000000000000        215.08000000000001       -9.0828000000000007        812.07000000000005     
         190   132.52000000000001        19.765000000000001       -62.466999999999999        283.57999999999998     
         190   132.88999999999999        19.538000000000000       -61.945999999999998        296.47000000000003     
         190   132.52000000000001        19.585000000000001       -61.866000000000000        309.36000000000001     
         190   132.19999999999999        19.513999999999999       -61.485999999999997        322.25000000000000     
         190   131.84000000000000        19.146999999999998       -60.658000000000001        335.13999999999999     
         190   132.11000000000001        18.779000000000000       -61.765999999999998        348.02999999999997     
         190   131.25999999999999        18.988000000000000       -60.593000000000004        360.92000000000002     
         190   131.66000000000000        18.594000000000001       -60.128999999999998        373.81000000000000     
         190   131.52000000000001        18.053999999999998       -59.450000000000003        386.69999999999999     
         190   131.41000000000000        17.849000000000000       -59.289999999999999        399.58999999999997     
         190   131.25999999999999        17.317000000000000       -58.479999999999997        412.48000000000002     
         190   131.80000000000001        17.204999999999998       -57.898000000000003        425.37000000000000     
         190   132.53999999999999        17.484999999999999       -59.095999999999997        438.25999999999999     
         190   132.86000000000001        17.369000000000000       -58.317999999999998        451.14999999999998     
         190   133.61000000000001        17.209000000000000       -59.179000000000002        464.04000000000002     
         190   133.33000000000001        16.937999999999999       -59.749000000000002        476.93000000000001     
         190   132.38999999999999        16.620000000000001       -56.948000000000000        489.81999999999999     
         190   132.62000000000000        16.289999999999999       -56.877000000000002        502.70999999999998     
         190   133.75999999999999        16.320000000000000       -58.533000000000001        515.60000000000002     
         190   133.50999999999999        16.050999999999998       -58.274000000000001        528.49000000000001     
         190   133.77000000000001        16.015000000000001       -58.902000000000001        541.38000000000000     
         190   133.41000000000000        16.443000000000001       -59.332999999999998        554.26999999999998     
         190   133.94999999999999        16.324000000000002       -61.606000000000002        567.15999999999997     
         190   134.03000000000000        16.010999999999999       -61.603999999999999        580.04999999999995     
         190   133.83000000000001        15.756000000000000       -60.405000000000001        592.94000000000005     
         190   133.78999999999999        15.323000000000000       -60.149000000000001        605.83000000000004     
         190   134.08000000000001        15.151000000000000       -60.899000000000001        618.72000000000003     
         190   134.13000000000000        15.138999999999999       -60.680999999999997        631.61000000000001     
         190   135.62000000000000        14.964000000000000       -61.710999999999999        644.50000000000000     
         190   136.31999999999999        14.904999999999999       -62.386000000000003        657.38999999999999     
         190   133.96000000000001        14.680000000000000       -57.619999999999997        670.27999999999997     
         190   133.49000000000001        14.878000000000000       -59.795000000000002        683.16999999999996     
         190   133.72999999999999        14.653000000000000       -57.929000000000002        696.05999999999995     
         190   133.97999999999999        14.648000000000000       -58.167000000000002        708.95000000000005     
         190   133.78999999999999        14.564000000000000       -56.808000000000000        721.84000000000003     
         190   133.36000000000001        14.170999999999999       -56.128999999999998        734.73000000000002     
         190   134.05000000000001        14.045000000000000       -58.665999999999997        747.62000000000000     
         190   133.69999999999999        13.702000000000000       -55.822000000000003        760.50999999999999     
         190   134.18000000000001        13.295999999999999       -55.628999999999998        773.39999999999998     
         190   134.47999999999999        13.212999999999999       -56.366000000000000        786.28999999999996     
         190   134.34000000000000        13.320000000000000       -55.847000000000001        799.17999999999995     
         190   134.47000000000000        13.206000000000000       -58.225999999999999        812.07000000000005     
         190   134.68000000000001        12.955000000000000       -57.869000000000000        824.96000000000004     
         190   134.88000000000000        12.722000000000000       -56.064999999999998        837.85000000000002     
         190   134.91000000000000        12.927000000000000       -57.673000000000002        850.74000000000001     
         190   134.91000000000000        12.712000000000000       -56.802999999999997        863.63000000000000     
         190   135.37000000000000        12.585000000000001       -56.530000000000001        876.51999999999998     
         190   135.34000000000000        12.847000000000000       -56.402000000000001        889.40999999999997     
         190   135.97000000000000        12.672000000000001       -58.375000000000000        902.29999999999995     
         190   135.59999999999999        12.792999999999999       -57.119999999999997        915.19000000000005     
         190   135.63000000000000        12.766000000000000       -58.042000000000002        928.08000000000004     
         190   135.40000000000001        12.699000000000000       -58.661999999999999        940.97000000000003     
         190   135.46000000000001        12.648999999999999       -58.569000000000003        953.86000000000001     
         190   135.49000000000001        12.484000000000000       -58.561000000000000        966.75000000000000     
         190   136.19000000000000        12.058999999999999       -57.201000000000001        979.63999999999999     
         190   136.31000000000000        11.731999999999999       -56.250999999999998        992.52999999999997     
         190   137.00999999999999        11.826000000000001       -56.350999999999999        1005.4200000000000     
         190   136.86000000000001        11.672000000000001       -56.078000000000003        1018.3099999999999     
         190   137.03000000000000        11.740000000000000       -56.140999999999998        1031.2000000000000     
         190   137.09999999999999        11.673999999999999       -54.881000000000000        1044.0899999999999     
         190   137.38000000000000        11.705000000000000       -56.127000000000002        1056.9800000000000     
         190   137.24000000000001        11.686000000000000       -56.000999999999998        1069.8699999999999     
         190   137.19999999999999        11.730000000000000       -55.216999999999999        1082.7600000000000     
         190   137.40000000000001        11.763000000000000       -55.340000000000003        1095.6500000000001     
         190   137.13999999999999        11.595000000000001       -55.180999999999997        1108.5400000000000     
         190   137.12000000000000        11.661000000000000       -55.435000000000002        1121.4301000000000     
         190   136.97999999999999        11.701000000000001       -55.567999999999998        1134.3199000000000     
         190   137.16999999999999        11.712000000000000       -56.454000000000001        1147.2100000000000     
         190   137.28999999999999        11.688000000000001       -57.505000000000003        1160.0999999999999     
         190   137.09000000000000        11.606999999999999       -56.323000000000000        1172.9900000000000     
         190   137.00000000000000        11.455000000000000       -56.360999999999997        1185.8800000000001     
         190   137.19000000000000        11.763999999999999       -57.552999999999997        1198.7700000000000     
         190   137.34999999999999        11.483000000000001       -57.564999999999998        1211.6600000000001     
         190   137.06000000000000        11.298999999999999       -56.518000000000001        1224.5500000000000     
         190   137.33000000000001        11.414000000000000       -57.198999999999998        1237.4399000000001     
         190   137.00999999999999        11.329000000000001       -56.639000000000003        1250.3299999999999     
         191   207.56999999999999        156.91999999999999       -20.199000000000002        283.57999999999998     
         191   207.84999999999999        155.75000000000000       -19.771000000000001        296.47000000000003     
         191   207.55000000000001        158.46000000000001       -22.132000000000001        309.36000000000001     
         191   206.83000000000001        159.19000000000000       -22.050000000000001        322.25000000000000     
         191   207.00999999999999        159.50999999999999       -22.933000000000000        335.13999999999999     
         191   205.80000000000001        162.03999999999999       -23.047000000000001        348.02999999999997     
         191   206.56000000000000        161.12000000000000       -21.791000000000000        360.92000000000002     
         191   204.05000000000001        163.86000000000001       -21.099000000000000        373.81000000000000     
         191   204.13999999999999        165.40000000000001       -21.044000000000000        386.69999999999999     
         191   203.28000000000000        165.94000000000000       -20.731999999999999        399.58999999999997     
         191   201.94999999999999        166.53999999999999       -19.663000000000000        412.48000000000002     
         191   202.41000000000000        166.56999999999999       -19.460999999999999        425.37000000000000     
         191   202.31999999999999        167.94000000000000       -20.840000000000000        438.25999999999999     
         191   202.02000000000001        170.03999999999999       -21.065000000000001        451.14999999999998     
         191   202.46000000000001        171.75000000000000       -25.178000000000001        464.04000000000002     
         191   199.44000000000000        175.58000000000001       -29.254000000000001        476.93000000000001     
         191   198.66999999999999        177.03000000000000       -31.417000000000002        489.81999999999999     
         191   196.72000000000000        178.38000000000000       -33.683000000000000        502.70999999999998     
         191   192.16999999999999        176.08000000000001       -30.300999999999998        515.60000000000002     
         192   103.29000000000001        173.38999999999999       -50.392000000000003        296.47000000000003     
         192   99.617999999999995        171.31000000000000       -48.872000000000000        309.36000000000001     
         192   97.912000000000006        171.52000000000001       -46.209000000000003        322.25000000000000     
         192   96.596000000000004        171.90000000000001       -45.409999999999997        335.13999999999999     
         192   94.849999999999994        171.91000000000000       -46.558000000000000        348.02999999999997     
         192   94.531999999999996        171.71000000000001       -45.756000000000000        360.92000000000002     
         192   96.521000000000001        172.50999999999999       -42.991000000000000        373.81000000000000     
         192   96.941000000000003        172.90000000000001       -39.548000000000002        386.69999999999999     
         192   96.826999999999998        173.16000000000000       -41.319000000000003        399.58999999999997     
         192   96.882999999999996        172.96000000000001       -41.621000000000002        412.48000000000002     
         192   97.784999999999997        172.19000000000000       -42.226999999999997        425.37000000000000     
         192   97.813999999999993        171.97999999999999       -40.875000000000000        438.25999999999999     
         192   97.912000000000006        172.18000000000001       -41.521999999999998        451.14999999999998     
         192   97.751000000000005        172.09000000000000       -41.537999999999997        464.04000000000002     
         192   97.316999999999993        173.46000000000001       -42.531999999999996        476.93000000000001     
         192   97.165999999999997        173.31999999999999       -41.229999999999997        489.81999999999999     
         192   98.158000000000001        172.65000000000001       -43.457000000000001        502.70999999999998     
         192   97.578000000000003        172.78000000000000       -43.676000000000002        515.60000000000002     
         192   97.135999999999996        173.37000000000000       -39.469000000000001        528.49000000000001     
         192   98.046000000000006        172.62000000000000       -43.168999999999997        541.38000000000000     
         192   97.436000000000007        173.13999999999999       -43.784999999999997        554.26999999999998     
         192   97.921999999999997        172.84000000000000       -43.198999999999998        567.15999999999997     
         192   97.786000000000001        171.46000000000001       -40.545000000000002        580.04999999999995     
         192   97.828999999999994        172.08000000000001       -41.649000000000001        592.94000000000005     
         192   98.189999999999998        171.74000000000001       -43.100000000000001        605.83000000000004     
         192   97.128000000000000        173.12000000000000       -44.142000000000003        618.72000000000003     
         192   97.572999999999993        172.69000000000000       -43.731000000000002        631.61000000000001     
         192   98.486999999999995        172.24000000000001       -42.613000000000000        644.50000000000000     
         192   97.959000000000003        172.46000000000001       -43.427000000000000        657.38999999999999     
         192   97.899000000000001        172.81999999999999       -46.048000000000002        670.27999999999997     
         192   98.105000000000004        172.96000000000001       -46.207000000000001        683.16999999999996     
         192   97.894999999999996        173.06999999999999       -45.060000000000002        696.05999999999995     
         192   98.369000000000000        172.28999999999999       -44.311999999999998        708.95000000000005     
         192   98.441000000000003        172.38999999999999       -46.198000000000000        721.84000000000003     
         192   98.176000000000002        172.34999999999999       -45.997999999999998        734.73000000000002     
         192   97.963999999999999        173.09999999999999       -47.046999999999997        747.62000000000000     
         192   98.141000000000005        173.15000000000001       -46.726999999999997        760.50999999999999     
         192   98.096999999999994        173.13000000000000       -45.966999999999999        773.39999999999998     
         192   98.316999999999993        172.88999999999999       -47.512000000000000        786.28999999999996     
         192   98.394000000000005        172.65000000000001       -47.119999999999997        799.17999999999995     
         192   98.222999999999999        172.80000000000001       -46.747000000000000        812.07000000000005     
         192   98.817999999999998        172.16999999999999       -46.542000000000002        824.96000000000004     
         192   98.474000000000004        172.53000000000000       -46.295000000000002        837.85000000000002     
         192   98.331999999999994        172.21000000000001       -45.661999999999999        850.74000000000001     
         192   98.944999999999993        171.27000000000001       -46.549999999999997        863.63000000000000     
         192   98.581000000000003        172.27000000000001       -47.314999999999998        876.51999999999998     
         193   248.44000000000000        249.55000000000001       -11.756000000000000        296.47000000000003     
         193   247.31000000000000        246.93000000000001       -13.590000000000000        309.36000000000001     
         193   244.84999999999999        245.03999999999999       -12.827000000000000        322.25000000000000     
         193   244.43000000000001        244.99000000000001       -13.032999999999999        335.13999999999999     
         193   243.68000000000001        245.18000000000001       -11.071999999999999        348.02999999999997     
         193   243.43000000000001        244.55000000000001       -12.297000000000001        360.92000000000002     
         193   242.41000000000000        242.19999999999999       -10.122999999999999        373.81000000000000     
         193   240.38999999999999        238.21000000000001       -11.948000000000000        386.69999999999999     
         193   235.97000000000000        237.05000000000001       -14.535000000000000        399.58999999999997     
         193   234.87000000000000        237.90000000000001       -16.081000000000000        412.48000000000002     
         193   231.03000000000000        238.77000000000001       -14.614000000000001        425.37000000000000     
         193   230.44999999999999        238.47999999999999       -12.228000000000000        438.25999999999999     
         193   229.78999999999999        238.09999999999999       -16.000000000000000        451.14999999999998     
         194   143.62000000000000        27.337000000000000       -49.406999999999996        309.36000000000001     
         194   143.69999999999999        26.794000000000000       -47.286999999999999        322.25000000000000     
         194   144.00999999999999        27.052000000000000       -48.037999999999997        335.13999999999999     
         194   143.87000000000000        26.768000000000001       -47.017000000000003        348.02999999999997     
         194   143.86000000000001        26.617999999999999       -46.027000000000001        360.92000000000002     
         194   143.81999999999999        26.103999999999999       -45.591000000000001        373.81000000000000     
         194   143.78999999999999        26.068000000000001       -45.930000000000000        386.69999999999999     
         194   143.84999999999999        25.728000000000002       -44.432000000000002        399.58999999999997     
         194   143.69999999999999        25.710000000000001       -44.524000000000001        412.48000000000002     
         194   143.46000000000001        25.562000000000001       -44.683000000000000        425.37000000000000     
         194   143.44999999999999        25.411000000000001       -45.057000000000002        438.25999999999999     
         194   143.34999999999999        25.367000000000001       -43.993000000000002        451.14999999999998     
         194   143.27000000000001        25.457000000000001       -44.003999999999998        464.04000000000002     
         194   143.22000000000000        25.652999999999999       -43.463999999999999        476.93000000000001     
         194   143.06999999999999        25.949999999999999       -42.877000000000002        489.81999999999999     
         194   142.78000000000000        25.686000000000000       -43.109999999999999        502.70999999999998     
         194   142.94000000000000        25.430000000000000       -43.438000000000002        515.60000000000002     
         194   142.91999999999999        25.254999999999999       -43.170000000000002        528.49000000000001     
         194   143.15000000000001        25.210000000000001       -44.643999999999998        541.38000000000000     
         194   143.16999999999999        25.550000000000001       -44.329999999999998        554.26999999999998     
         194   142.88999999999999        25.518000000000001       -43.591000000000001        567.15999999999997     
         194   142.72999999999999        25.495999999999999       -43.661000000000001        580.04999999999995     
         194   142.69000000000000        25.753000000000000       -44.777000000000001        592.94000000000005     
         194   143.09999999999999        25.992000000000001       -44.634999999999998        605.83000000000004     
         194   142.56999999999999        26.466999999999999       -44.298999999999999        618.72000000000003     
         194   142.65000000000001        26.170000000000002       -41.951000000000001        631.61000000000001     
         194   143.00999999999999        27.027999999999999       -43.283000000000001        644.50000000000000     
         194   142.88999999999999        26.774000000000001       -42.747000000000000        657.38999999999999     
         194   142.86000000000001        26.329999999999998       -42.988000000000000        670.27999999999997     
         194   142.71000000000001        26.233000000000001       -41.963999999999999        683.16999999999996     
         194   143.06000000000000        25.923999999999999       -40.502000000000002        696.05999999999995     
         194   143.28000000000000        26.545000000000002       -43.033000000000001        708.95000000000005     
         194   143.61000000000001        26.510000000000002       -43.814999999999998        721.84000000000003     
         194   143.83000000000001        26.611999999999998       -43.994000000000000        734.73000000000002     
         194   143.59000000000000        26.634000000000000       -43.901000000000003        747.62000000000000     
         194   143.78000000000000        27.033000000000001       -43.777999999999999        760.50999999999999     
         194   143.84999999999999        27.399999999999999       -43.628999999999998        773.39999999999998     
         194   143.34999999999999        27.693000000000001       -44.880000000000003        786.28999999999996     
         194   143.55000000000001        27.972999999999999       -46.021000000000001        799.17999999999995     
         194   142.69000000000000        27.599000000000000       -44.343000000000004        812.07000000000005     
         195   146.22999999999999        219.16000000000000       -33.124000000000002        309.36000000000001     
         195   145.38000000000000        219.21000000000001       -33.145000000000003        322.25000000000000     
         195   145.53999999999999        219.80000000000001       -34.453000000000003        335.13999999999999     
         195   145.96000000000001        219.72999999999999       -32.743000000000002        348.02999999999997     
         195   146.44000000000000        219.44000000000000       -30.581000000000000        360.92000000000002     
         195   147.19000000000000        219.30000000000001       -29.716000000000001        373.81000000000000     
         195   148.72999999999999        219.37000000000000       -31.007000000000001        386.69999999999999     
         195   149.80000000000001        219.47000000000000       -30.815999999999999        399.58999999999997     
         195   149.28000000000000        220.00999999999999       -29.917000000000002        412.48000000000002     
         195   148.90000000000001        221.13999999999999       -30.808000000000000        425.37000000000000     
         195   148.81999999999999        221.80000000000001       -30.946000000000002        438.25999999999999     
         195   149.34000000000000        221.53000000000000       -32.332000000000001        451.14999999999998     
         195   149.19000000000000        222.31000000000000       -30.936000000000000        464.04000000000002     
         195   149.46000000000001        221.40000000000001       -31.518000000000001        476.93000000000001     
         195   149.71000000000001        220.52000000000001       -31.398000000000000        489.81999999999999     
         195   149.91999999999999        219.75999999999999       -30.425999999999998        502.70999999999998     
         196   171.80000000000001        91.123000000000005       -35.479999999999997        309.36000000000001     
         196   172.06000000000000        91.212999999999994       -35.351999999999997        322.25000000000000     
         196   172.16000000000000        90.218999999999994       -32.240000000000002        335.13999999999999     
         196   172.09999999999999        89.388000000000005       -31.428999999999998        348.02999999999997     
         196   172.58000000000001        87.825999999999993       -33.770000000000003        360.92000000000002     
         196   171.93000000000001        87.983999999999995       -40.686000000000000        373.81000000000000     
         196   172.09999999999999        87.882000000000005       -45.256000000000000        386.69999999999999     
         196   171.30000000000001        87.049000000000007       -49.692000000000000        399.58999999999997     
         196   172.53000000000000        85.801000000000002       -48.847999999999999        412.48000000000002     
         196   173.19999999999999        85.244000000000000       -54.682000000000002        425.37000000000000     
         196   173.33000000000001        83.063000000000002       -53.557000000000002        438.25999999999999     
         197   190.25999999999999        263.14999999999998       -42.954999999999998        309.36000000000001     
         197   189.50999999999999        262.27999999999997       -43.576999999999998        322.25000000000000     
         197   189.62000000000000        262.10000000000002       -42.201000000000001        335.13999999999999     
         197   189.69000000000000        262.70999999999998       -41.691000000000003        348.02999999999997     
         197   189.15000000000001        263.17000000000002       -41.594999999999999        360.92000000000002     
         197   191.55000000000001        265.04000000000002       -41.325000000000003        373.81000000000000     
         197   192.03000000000000        264.61000000000001       -41.668999999999997        386.69999999999999     
         197   191.74000000000001        264.57999999999998       -39.746000000000002        399.58999999999997     
         197   192.47999999999999        265.58999999999997       -41.658999999999999        412.48000000000002     
         197   193.38999999999999        265.79000000000002       -40.335000000000001        425.37000000000000     
         198   191.81000000000000        156.61000000000001       -37.231000000000002        309.36000000000001     
         198   191.12000000000000        156.24000000000001       -40.393999999999998        322.25000000000000     
         198   190.46000000000001        156.09000000000000       -42.052999999999997        335.13999999999999     
         198   189.22999999999999        153.69000000000000       -40.289999999999999        348.02999999999997     
         198   187.97000000000000        151.34999999999999       -36.121000000000002        360.92000000000002     
         198   187.84999999999999        151.56999999999999       -36.820999999999998        373.81000000000000     
         198   186.28999999999999        151.12000000000000       -31.173999999999999        386.69999999999999     
         198   186.36000000000001        150.90000000000001       -29.474000000000000        399.58999999999997     
         198   186.44999999999999        151.44999999999999       -28.887000000000000        412.48000000000002     
         198   186.72999999999999        153.30000000000001       -28.507999999999999        425.37000000000000     
         198   187.03000000000000        154.69000000000000       -26.111999999999998        438.25999999999999     
         198   186.59999999999999        155.94999999999999       -24.919000000000000        451.14999999999998     
         198   188.41999999999999        158.71000000000001       -25.062999999999999        464.04000000000002     
         198   189.50000000000000        158.49000000000001       -19.815000000000001        476.93000000000001     
         198   190.09000000000000        160.61000000000001       -23.817000000000000        489.81999999999999     
         198   190.65000000000001        165.03999999999999       -20.774999999999999        502.70999999999998     
         198   189.78999999999999        167.38000000000000       -21.341999999999999        515.60000000000002     
         198   190.69999999999999        168.22999999999999       -22.239000000000001        528.49000000000001     
         198   190.22999999999999        168.44000000000000       -23.062000000000001        541.38000000000000     
         198   189.74000000000001        168.72000000000000       -22.852000000000000        554.26999999999998     
         198   189.91999999999999        169.66000000000000       -22.411000000000001        567.15999999999997     
         198   191.31999999999999        171.13999999999999       -25.184000000000001        580.04999999999995     
         198   191.28999999999999        171.75999999999999       -25.553999999999998        592.94000000000005     
         198   190.37000000000000        172.40000000000001       -22.469000000000001        605.83000000000004     
         198   188.38999999999999        173.31000000000000       -20.103000000000002        618.72000000000003     
         198   187.31999999999999        174.44000000000000       -17.934000000000001        631.61000000000001     
         198   186.75000000000000        174.55000000000001       -18.646999999999998        644.50000000000000     
         198   188.47999999999999        173.52000000000001       -15.810000000000000        657.38999999999999     
         198   191.59000000000000        171.47999999999999       -15.394000000000000        670.27999999999997     
         198   192.18000000000001        170.19999999999999       -14.803000000000001        683.16999999999996     
         198   192.65000000000001        169.97000000000000       -15.432000000000000        696.05999999999995     
         198   193.19999999999999        169.74000000000001       -14.994999999999999        708.95000000000005     
         198   193.25999999999999        169.81000000000000       -13.923000000000000        721.84000000000003     
         198   193.19000000000000        169.86000000000001       -14.090999999999999        734.73000000000002     
         198   193.33000000000001        169.72999999999999       -14.608000000000001        747.62000000000000     
         198   193.22999999999999        170.34999999999999       -15.391999999999999        760.50999999999999     
         198   193.19999999999999        170.25999999999999       -15.327000000000000        773.39999999999998     
         198   193.36000000000001        170.44000000000000       -13.912000000000001        786.28999999999996     
         198   193.99000000000001        170.12000000000000       -15.095000000000001        799.17999999999995     
         198   193.50999999999999        170.02000000000001       -15.005000000000001        812.07000000000005     
         198   193.88999999999999        170.09999999999999       -15.512000000000000        824.96000000000004     
         198   194.00000000000000        170.16999999999999       -14.095000000000001        837.85000000000002     
         198   193.50999999999999        170.78999999999999       -14.550000000000001        850.74000000000001     
         198   192.56999999999999        170.93000000000001       -14.359000000000000        863.63000000000000     
         198   192.40000000000001        170.81000000000000       -15.090000000000000        876.51999999999998     
         198   191.87000000000000        170.72000000000000       -15.651999999999999        889.40999999999997     
         198   191.77000000000001        170.69000000000000       -15.054000000000000        902.29999999999995     
         198   192.50000000000000        170.41999999999999       -14.577999999999999        915.19000000000005     
         198   192.72999999999999        170.53000000000000       -15.452999999999999        928.08000000000004     
         198   193.22999999999999        170.47000000000000       -11.675000000000001        940.97000000000003     
         198   193.59000000000000        170.31000000000000       -10.728999999999999        953.86000000000001     
         198   194.30000000000001        170.46000000000001       -12.974000000000000        966.75000000000000     
         198   194.50999999999999        170.27000000000001       -11.410000000000000        979.63999999999999     
         198   194.80000000000001        169.97000000000000       -9.5223999999999993        992.52999999999997     
         198   194.06999999999999        169.47999999999999       -10.724000000000000        1005.4200000000000     
         198   193.81999999999999        168.94999999999999       -13.284000000000001        1018.3099999999999     
         198   193.65000000000001        168.88999999999999       -13.199000000000000        1031.2000000000000     
         198   193.41000000000000        168.96000000000001       -14.475000000000000        1044.0899999999999     
         198   193.30000000000001        169.59000000000000       -10.440000000000000        1056.9800000000000     
         198   193.28999999999999        169.47999999999999       -12.029000000000000        1069.8699999999999     
         198   192.87000000000000        169.58000000000001       -13.035000000000000        1082.7600000000000     
         198   193.41000000000000        169.94999999999999       -13.858000000000001        1095.6500000000001     
         198   193.34999999999999        170.44000000000000       -13.477000000000000        1108.5400000000000     
         198   193.34000000000000        170.58000000000001       -13.423000000000000        1121.4301000000000     
         198   193.28999999999999        169.94000000000000       -10.920999999999999        1134.3199000000000     
         198   193.63999999999999        169.84999999999999       -11.731999999999999        1147.2100000000000     
         198   193.96000000000001        170.44999999999999       -13.432000000000000        1160.0999999999999     
         198   193.50000000000000        170.36000000000001       -12.510000000000000        1172.9900000000000     
         198   193.33000000000001        170.27000000000001       -14.704000000000001        1185.8800000000001     
         198   193.72999999999999        170.30000000000001       -13.499000000000001        1198.7700000000000     
         198   194.00999999999999        170.38000000000000       -13.199999999999999        1211.6600000000001     
         198   194.47999999999999        170.63999999999999       -11.080000000000000        1224.5500000000000     
         198   195.38000000000000        170.44999999999999       -10.060000000000000        1237.4399000000001     
         199   231.30000000000001        100.23999999999999       -41.444000000000003        309.36000000000001     
         199   232.41000000000000        100.63000000000000       -43.743000000000002        322.25000000000000     
         199   232.36000000000001        100.48000000000000       -45.868000000000002        335.13999999999999     
         199   231.11000000000001        102.56000000000000       -38.899999999999999        348.02999999999997     
         199   230.46000000000001        104.34999999999999       -37.287999999999997        360.92000000000002     
         199   230.87000000000000        105.43000000000001       -40.140999999999998        373.81000000000000     
         199   229.65000000000001        108.14000000000000       -38.109000000000002        386.69999999999999     
         199   228.09999999999999        108.09999999999999       -38.570999999999998        399.58999999999997     
         199   226.55000000000001        108.88000000000000       -36.331000000000003        412.48000000000002     
         199   224.74000000000001        109.87000000000000       -34.527000000000001        425.37000000000000     
         199   225.16000000000000        109.73000000000000       -33.680999999999997        438.25999999999999     
         199   219.38999999999999        112.75000000000000       -33.337000000000003        451.14999999999998     
         199   217.09000000000000        115.16000000000000       -36.810000000000002        464.04000000000002     
         199   216.30000000000001        116.15000000000001       -38.764000000000003        476.93000000000001     
         199   216.37000000000000        117.19000000000000       -37.627000000000002        489.81999999999999     
         199   215.61000000000001        118.95999999999999       -38.329000000000001        502.70999999999998     
         199   214.53000000000000        119.11000000000000       -38.310000000000002        515.60000000000002     
         199   212.41999999999999        121.38000000000000       -37.777999999999999        528.49000000000001     
         199   205.28000000000000        124.34000000000000       -37.170999999999999        541.38000000000000     
         199   204.06999999999999        125.78000000000000       -34.607999999999997        554.26999999999998     
         199   204.00000000000000        128.72999999999999       -36.441000000000003        567.15999999999997     
         199   204.56999999999999        131.00999999999999       -30.972999999999999        580.04999999999995     
         199   204.37000000000000        132.16000000000000       -30.457999999999998        592.94000000000005     
         199   206.78000000000000        132.66999999999999       -32.691000000000003        605.83000000000004     
         199   206.75000000000000        134.09999999999999       -31.998000000000001        618.72000000000003     
         199   205.06000000000000        135.74000000000001       -32.302000000000000        631.61000000000001     
         199   202.91999999999999        138.33000000000001       -28.026000000000000        644.50000000000000     
         199   203.21000000000001        138.15000000000001       -25.245000000000001        657.38999999999999     
         199   202.97999999999999        138.47999999999999       -25.949999999999999        670.27999999999997     
         199   202.41999999999999        138.43000000000001       -24.995999999999999        683.16999999999996     
         199   200.34999999999999        138.81999999999999       -26.148000000000000        696.05999999999995     
         199   200.02000000000001        139.02000000000001       -25.410000000000000        708.95000000000005     
         199   200.09000000000000        139.65000000000001       -24.635000000000002        721.84000000000003     
         199   199.15000000000001        139.68000000000001       -24.507999999999999        734.73000000000002     
         199   199.19000000000000        139.06999999999999       -24.257000000000001        747.62000000000000     
         199   199.09999999999999        139.41999999999999       -23.204000000000001        760.50999999999999     
         199   198.02000000000001        140.03999999999999       -22.484000000000002        773.39999999999998     
         199   197.96000000000001        140.24000000000001       -23.094000000000001        786.28999999999996     
         199   197.91000000000000        140.78999999999999       -22.556999999999999        799.17999999999995     
         199   197.59999999999999        140.49000000000001       -23.716999999999999        812.07000000000005     
         199   197.75000000000000        140.16999999999999       -23.079000000000001        824.96000000000004     
         199   196.41999999999999        139.21000000000001       -22.855000000000000        837.85000000000002     
         199   196.11000000000001        138.91000000000000       -23.196000000000002        850.74000000000001     
         199   195.53999999999999        138.38999999999999       -22.837000000000000        863.63000000000000     
         199   194.21000000000001        137.59000000000000       -22.509000000000000        876.51999999999998     
         200   258.97000000000003        248.68000000000001       -37.512000000000000        309.36000000000001     
         200   258.94999999999999        246.16999999999999       -39.604999999999997        322.25000000000000     
         200   258.38999999999999        245.34999999999999       -41.840000000000003        335.13999999999999     
         200   258.44999999999999        244.34999999999999       -40.896000000000001        348.02999999999997     
         200   258.42000000000002        243.43000000000001       -40.926000000000002        360.92000000000002     
         200   257.94999999999999        242.75999999999999       -39.332999999999998        373.81000000000000     
         200   257.23000000000002        241.75000000000000       -39.408999999999999        386.69999999999999     
         200   255.93000000000001        239.66999999999999       -39.896999999999998        399.58999999999997     
         200   255.59000000000000        238.69999999999999       -37.844999999999999        412.48000000000002     
         200   254.93000000000001        238.11000000000001       -42.878999999999998        425.37000000000000     
         201   164.81999999999999        96.061999999999998       -47.737000000000002        322.25000000000000     
         201   163.91999999999999        96.557000000000002       -46.450000000000003        335.13999999999999     
         201   163.72000000000000        96.665000000000006       -43.509000000000000        348.02999999999997     
         201   162.84999999999999        96.781999999999996       -42.777000000000001        360.92000000000002     
         201   160.24000000000001        97.209000000000003       -40.692000000000000        373.81000000000000     
         201   160.77000000000001        97.317999999999998       -40.250999999999998        386.69999999999999     
         201   160.00000000000000        96.670000000000002       -37.256999999999998        399.58999999999997     
         201   159.88000000000000        96.006000000000000       -35.295000000000002        412.48000000000002     
         201   160.03999999999999        95.606999999999999       -33.570999999999998        425.37000000000000     
         201   159.90000000000001        95.204999999999998       -31.088999999999999        438.25999999999999     
         201   158.09999999999999        95.456999999999994       -30.590000000000000        451.14999999999998     
         201   156.78999999999999        96.176000000000002       -31.206000000000000        464.04000000000002     
         201   154.09000000000000        96.019999999999996       -35.674999999999997        476.93000000000001     
         201   153.28999999999999        96.436000000000007       -35.975000000000001        489.81999999999999     
         201   153.22999999999999        96.896000000000001       -35.823999999999998        502.70999999999998     
         201   152.66000000000000        97.680000000000007       -34.698000000000000        515.60000000000002     
         201   151.05000000000001        97.981999999999999       -35.377000000000002        528.49000000000001     
         201   150.99000000000001        97.319999999999993       -36.284999999999997        541.38000000000000     
         201   150.43000000000001        96.233999999999995       -34.225999999999999        554.26999999999998     
         201   150.09999999999999        94.980000000000004       -33.328000000000003        567.15999999999997     
         201   150.18000000000001        93.316000000000003       -35.180999999999997        580.04999999999995     
         201   149.18000000000001        93.009000000000000       -34.487000000000002        592.94000000000005     
         201   148.69999999999999        93.046999999999997       -33.805000000000000        605.83000000000004     
         201   148.44999999999999        93.001000000000005       -33.335000000000001        618.72000000000003     
         201   148.55000000000001        92.950000000000003       -33.104999999999997        631.61000000000001     
         201   149.77000000000001        92.088999999999999       -34.276000000000003        644.50000000000000     
         201   149.66000000000000        92.293000000000006       -33.545999999999999        657.38999999999999     
         201   150.00999999999999        92.421000000000006       -33.036999999999999        670.27999999999997     
         201   151.59999999999999        92.942999999999998       -34.280000000000001        683.16999999999996     
         201   152.78999999999999        94.170000000000002       -36.228999999999999        696.05999999999995     
         201   152.24000000000001        95.114999999999995       -36.518000000000001        708.95000000000005     
         201   151.90000000000001        96.411000000000001       -37.712000000000003        721.84000000000003     
         201   151.34000000000000        95.688999999999993       -35.572000000000003        734.73000000000002     
         201   151.46000000000001        96.031999999999996       -35.045999999999999        747.62000000000000     
         201   157.13000000000000        101.92000000000000       -31.794000000000000        760.50999999999999     
         201   157.72000000000000        102.91000000000000       -34.512000000000000        773.39999999999998     
         201   157.59999999999999        103.48000000000000       -36.726999999999997        786.28999999999996     
         201   158.41999999999999        103.48000000000000       -37.241999999999997        799.17999999999995     
         201   159.05000000000001        104.27000000000000       -35.566000000000003        812.07000000000005     
         201   159.69000000000000        106.01000000000001       -36.746000000000002        824.96000000000004     
         201   160.61000000000001        107.58000000000000       -34.438000000000002        837.85000000000002     
         201   162.78000000000000        107.70999999999999       -36.130000000000003        850.74000000000001     
         201   163.43000000000001        107.90000000000001       -36.619999999999997        863.63000000000000     
         201   165.12000000000000        108.20999999999999       -36.590000000000003        876.51999999999998     
         201   165.75999999999999        108.37000000000000       -35.338000000000001        889.40999999999997     
         201   167.36000000000001        108.90000000000001       -36.575000000000003        902.29999999999995     
         201   167.56999999999999        109.00000000000000       -36.898000000000003        915.19000000000005     
         201   169.72999999999999        110.56000000000000       -39.674999999999997        928.08000000000004     
         201   169.81000000000000        110.34999999999999       -40.255000000000003        940.97000000000003     
         201   171.13000000000000        110.44000000000000       -39.968000000000004        953.86000000000001     
         201   172.43000000000001        110.64000000000000       -39.216999999999999        966.75000000000000     
         201   173.19000000000000        111.48000000000000       -37.540999999999997        979.63999999999999     
         201   174.59999999999999        112.86000000000000       -36.667000000000002        992.52999999999997     
         201   175.86000000000001        115.06999999999999       -33.712000000000003        1005.4200000000000     
         201   176.50999999999999        116.23000000000000       -31.561000000000000        1018.3099999999999     
         201   178.74000000000001        116.09999999999999       -30.907000000000000        1031.2000000000000     
         202   280.68000000000001        79.096000000000004       -9.1803000000000008        322.25000000000000     
         202   280.85000000000002        78.558000000000007       -9.0321999999999996        335.13999999999999     
         202   280.83999999999997        78.569999999999993       -10.255000000000001        348.02999999999997     
         202   282.89999999999998        78.141999999999996       -11.874000000000001        360.92000000000002     
         202   284.18000000000001        77.665000000000006       -11.778000000000000        373.81000000000000     
         202   283.86000000000001        77.534000000000006       -13.220000000000001        386.69999999999999     
         202   284.13999999999999        77.283000000000001       -11.308000000000000        399.58999999999997     
         202   284.43000000000001        77.417000000000002       -10.754000000000000        412.48000000000002     
         202   284.85000000000002        77.153999999999996       -9.8497000000000003        425.37000000000000     
         202   284.81000000000000        76.363000000000000       -11.853000000000000        438.25999999999999     
         202   285.06999999999999        75.221999999999994       -12.770000000000000        451.14999999999998     
         202   285.07999999999998        75.983000000000004       -12.268000000000001        464.04000000000002     
         202   285.29000000000002        76.078999999999994       -11.250000000000000        476.93000000000001     
         202   285.51999999999998        75.816000000000003       -12.734000000000000        489.81999999999999     
         202   284.66000000000003        75.870999999999995       -13.348000000000001        502.70999999999998     
         202   284.43000000000001        75.603999999999999       -14.109999999999999        515.60000000000002     
         202   284.38000000000000        75.816999999999993       -14.127000000000001        528.49000000000001     
         202   284.86000000000001        75.688000000000002       -13.869000000000000        541.38000000000000     
         202   285.06000000000000        75.984999999999999       -14.153000000000000        554.26999999999998     
         202   284.50000000000000        75.387000000000000       -14.199999999999999        567.15999999999997     
         202   284.52999999999997        74.662999999999997       -14.619999999999999        580.04999999999995     
         202   284.57999999999998        74.665999999999997       -15.032000000000000        592.94000000000005     
         202   285.17000000000002        75.001000000000005       -15.147000000000000        605.83000000000004     
         202   284.76999999999998        75.319999999999993       -14.220000000000001        618.72000000000003     
         202   285.07999999999998        74.831000000000003       -14.291000000000000        631.61000000000001     
         202   285.29000000000002        75.302999999999997       -14.446000000000000        644.50000000000000     
         202   285.47000000000003        75.234999999999999       -11.897000000000000        657.38999999999999     
         202   285.14999999999998        75.164000000000001       -12.090999999999999        670.27999999999997     
         202   285.08999999999997        74.948999999999998       -11.662000000000001        683.16999999999996     
         202   285.04000000000002        74.870000000000005       -12.160000000000000        696.05999999999995     
         202   285.51999999999998        75.616000000000000       -12.084000000000000        708.95000000000005     
         202   285.42000000000002        75.905000000000001       -11.808999999999999        721.84000000000003     
         202   285.94000000000000        75.638999999999996       -12.367000000000001        734.73000000000002     
         202   285.95999999999998        76.042000000000002       -11.378000000000000        747.62000000000000     
         202   285.85000000000002        76.424999999999997       -11.791000000000000        760.50999999999999     
         202   286.20999999999998        76.555999999999997       -10.878000000000000        773.39999999999998     
         202   285.94999999999999        76.290999999999997       -10.888000000000000        786.28999999999996     
         202   285.83999999999997        76.281000000000006       -11.096000000000000        799.17999999999995     
         202   285.12000000000000        76.433999999999997       -10.720000000000001        812.07000000000005     
         202   284.54000000000002        75.697999999999993       -11.407000000000000        824.96000000000004     
         202   284.35000000000002        75.542000000000002       -11.609000000000000        837.85000000000002     
         202   284.44999999999999        75.527000000000001       -11.247999999999999        850.74000000000001     
         202   284.52999999999997        75.715999999999994       -11.500000000000000        863.63000000000000     
         202   284.73000000000002        75.608999999999995       -11.622000000000000        876.51999999999998     
         202   284.45999999999998        75.498000000000005       -11.396000000000001        889.40999999999997     
         202   284.41000000000003        75.400999999999996       -12.090999999999999        902.29999999999995     
         202   284.54000000000002        75.444000000000003       -12.438000000000001        915.19000000000005     
         202   284.69000000000000        75.278999999999996       -11.933999999999999        928.08000000000004     
         202   284.52999999999997        75.204999999999998       -11.670000000000000        940.97000000000003     
         202   284.70999999999998        75.399000000000001       -12.670000000000000        953.86000000000001     
         202   285.29000000000002        75.506000000000000       -12.561000000000000        966.75000000000000     
         202   285.75000000000000        75.534000000000006       -12.641000000000000        979.63999999999999     
         202   286.69000000000000        75.998000000000005       -11.830000000000000        992.52999999999997     
         202   287.05000000000001        75.844999999999999       -12.618000000000000        1005.4200000000000     
         202   287.47000000000003        75.760999999999996       -13.222000000000000        1018.3099999999999     
         202   287.26999999999998        76.126999999999995       -12.077999999999999        1031.2000000000000     
         202   287.95999999999998        76.572999999999993       -11.368000000000000        1044.0899999999999     
         202   287.95999999999998        76.436999999999998       -12.404999999999999        1056.9800000000000     
         202   288.16000000000003        76.662000000000006       -12.619000000000000        1069.8699999999999     
         202   287.37000000000000        76.290000000000006       -13.077000000000000        1082.7600000000000     
         202   287.68000000000001        76.373999999999995       -13.054000000000000        1095.6500000000001     
         202   287.38000000000000        76.097999999999999       -12.749000000000001        1108.5400000000000     
         202   287.26999999999998        76.069999999999993       -12.414999999999999        1121.4301000000000     
         202   286.85000000000002        75.861999999999995       -11.220000000000001        1134.3199000000000     
         202   286.92000000000002        75.555000000000007       -12.829000000000001        1147.2100000000000     
         202   286.51999999999998        74.945999999999998       -12.561000000000000        1160.0999999999999     
         202   286.12000000000000        74.894000000000005       -12.260000000000000        1172.9900000000000     
         202   286.17000000000002        74.843999999999994       -13.390000000000001        1185.8800000000001     
         202   285.95999999999998        74.478999999999999       -12.106999999999999        1198.7700000000000     
         202   285.76999999999998        74.619000000000000       -12.731999999999999        1211.6600000000001     
         202   285.58999999999997        74.373999999999995       -13.182000000000000        1224.5500000000000     
         202   285.13999999999999        73.834999999999994       -12.824999999999999        1237.4399000000001     
         202   284.75999999999999        73.504999999999995       -12.387000000000000        1250.3299999999999     
         203   139.22999999999999        95.122000000000000       -60.972999999999999        335.13999999999999     
         203   136.86000000000001        95.269000000000005       -60.241999999999997        348.02999999999997     
         203   135.13000000000000        95.239999999999995       -59.253000000000000        360.92000000000002     
         203   134.50000000000000        94.528000000000006       -58.423999999999999        373.81000000000000     
         203   133.72999999999999        94.257999999999996       -57.945999999999998        386.69999999999999     
         203   132.69000000000000        94.287000000000006       -57.225999999999999        399.58999999999997     
         203   131.02000000000001        93.501000000000005       -55.033000000000001        412.48000000000002     
         203   128.93000000000001        91.908000000000001       -56.761000000000003        425.37000000000000     
         203   128.28999999999999        91.555000000000007       -56.956000000000003        438.25999999999999     
         203   126.58000000000000        91.858999999999995       -56.103000000000002        451.14999999999998     
         203   121.97000000000000        91.013000000000005       -59.515000000000001        464.04000000000002     
         204   168.71000000000001        259.77999999999997       -50.311999999999998        335.13999999999999     
         204   168.93000000000001        258.48000000000002       -48.701000000000001        348.02999999999997     
         204   168.84000000000000        256.97000000000003       -46.966999999999999        360.92000000000002     
         204   168.68000000000001        256.11000000000001       -47.168999999999997        373.81000000000000     
         204   166.66999999999999        255.63999999999999       -47.262000000000000        386.69999999999999     
         204   166.47000000000000        256.11000000000001       -45.698000000000000        399.58999999999997     
         204   167.09999999999999        255.33000000000001       -46.113000000000000        412.48000000000002     
         204   166.74000000000001        254.03999999999999       -47.253000000000000        425.37000000000000     
         204   167.44000000000000        253.66000000000000       -46.990000000000002        438.25999999999999     
         204   167.78999999999999        253.75999999999999       -47.101999999999997        451.14999999999998     
         204   168.75999999999999        253.53999999999999       -45.639000000000003        464.04000000000002     
         204   169.66000000000000        253.27000000000001       -44.076000000000001        476.93000000000001     
         204   169.81999999999999        254.75999999999999       -43.542000000000002        489.81999999999999     
         204   169.08000000000001        255.91000000000000       -43.241000000000000        502.70999999999998     
         204   167.47000000000000        256.67000000000002       -41.588999999999999        515.60000000000002     
         204   166.22000000000000        256.67000000000002       -41.229999999999997        528.49000000000001     
         204   165.33000000000001        255.34000000000000       -40.462000000000003        541.38000000000000     
         204   165.81999999999999        253.96000000000001       -39.716000000000001        554.26999999999998     
         204   164.90000000000001        253.80000000000001       -38.122999999999998        567.15999999999997     
         204   163.99000000000001        253.80000000000001       -37.604999999999997        580.04999999999995     
         204   164.65000000000001        253.08000000000001       -38.389000000000003        592.94000000000005     
         204   164.75999999999999        253.86000000000001       -36.008000000000003        605.83000000000004     
         204   164.84000000000000        253.55000000000001       -35.805000000000000        618.72000000000003     
         204   164.40000000000001        252.62000000000000       -34.984999999999999        631.61000000000001     
         204   163.81999999999999        252.00000000000000       -33.314999999999998        644.50000000000000     
         204   163.44000000000000        252.50999999999999       -31.763999999999999        657.38999999999999     
         204   163.80000000000001        253.21000000000001       -31.253000000000000        670.27999999999997     
         204   164.84000000000000        253.46000000000001       -30.605000000000000        683.16999999999996     
         204   164.66000000000000        253.41999999999999       -28.675000000000001        696.05999999999995     
         204   164.97000000000000        253.52000000000001       -27.186000000000000        708.95000000000005     
         204   164.56999999999999        252.91000000000000       -25.779000000000000        721.84000000000003     
         204   165.74000000000001        252.47000000000000       -25.004999999999999        734.73000000000002     
         204   166.83000000000001        252.72000000000000       -24.199000000000002        747.62000000000000     
         204   167.27000000000001        252.97999999999999       -22.010000000000002        760.50999999999999     
         204   167.47000000000000        253.16999999999999       -21.481000000000002        773.39999999999998     
         204   168.02000000000001        253.59000000000000       -19.600999999999999        786.28999999999996     
         204   169.34000000000000        254.40000000000001       -18.594999999999999        799.17999999999995     
         204   170.49000000000001        254.84000000000000       -18.201000000000001        812.07000000000005     
         204   170.78999999999999        254.77000000000001       -16.954000000000001        824.96000000000004     
         204   171.34000000000000        254.84999999999999       -16.391999999999999        837.85000000000002     
         204   171.78000000000000        255.15000000000001       -15.278000000000000        850.74000000000001     
         204   171.94000000000000        254.75999999999999       -14.723000000000001        863.63000000000000     
         204   172.25999999999999        254.53000000000000       -13.340000000000000        876.51999999999998     
         204   172.15000000000001        254.78000000000000       -13.385999999999999        889.40999999999997     
         204   171.94000000000000        255.28999999999999       -12.477000000000000        902.29999999999995     
         204   172.03999999999999        255.27000000000001       -11.552000000000000        915.19000000000005     
         204   172.19999999999999        255.13999999999999       -10.275000000000000        928.08000000000004     
         204   172.27000000000001        255.25000000000000       -9.9526000000000003        940.97000000000003     
         204   172.21000000000001        255.27000000000001       -10.592000000000001        953.86000000000001     
         204   171.99000000000001        255.56999999999999       -10.456000000000000        966.75000000000000     
         204   172.21000000000001        255.43000000000001       -9.7956000000000003        979.63999999999999     
         204   172.25999999999999        255.61000000000001       -9.5021000000000004        992.52999999999997     
         204   172.27000000000001        255.56000000000000       -9.0601000000000003        1005.4200000000000     
         205   293.88999999999999        270.80000000000001       -35.762999999999998        335.13999999999999     
         205   294.31000000000000        270.49000000000001       -43.442000000000000        348.02999999999997     
         205   295.50000000000000        270.52999999999997       -47.231999999999999        360.92000000000002     
         205   296.94999999999999        271.11000000000001       -45.713999999999999        373.81000000000000     
         205   297.58999999999997        272.01999999999998       -45.621000000000002        386.69999999999999     
         205   298.72000000000003        272.17000000000002       -47.155000000000001        399.58999999999997     
         205   299.32999999999998        272.44999999999999       -48.905000000000001        412.48000000000002     
         205   299.37000000000000        271.93000000000001       -51.698000000000000        425.37000000000000     
         205   300.00999999999999        272.05000000000001       -50.540999999999997        438.25999999999999     
         205   300.83999999999997        270.73000000000002       -50.904000000000003        451.14999999999998     
         205   301.16000000000003        272.20999999999998       -53.837000000000003        464.04000000000002     
         206   176.44999999999999        146.08000000000001       -31.324000000000002        348.02999999999997     
         206   172.68000000000001        145.00999999999999       -29.058000000000000        360.92000000000002     
         206   170.50000000000000        144.75999999999999       -30.750000000000000        373.81000000000000     
         206   168.15000000000001        144.16999999999999       -29.843000000000000        386.69999999999999     
         206   167.03000000000000        144.30000000000001       -30.704999999999998        399.58999999999997     
         206   167.12000000000000        144.00000000000000       -30.457000000000001        412.48000000000002     
         206   166.31000000000000        144.94000000000000       -28.452999999999999        425.37000000000000     
         206   166.24000000000001        145.81000000000000       -30.170000000000002        438.25999999999999     
         206   164.00999999999999        147.87000000000000       -27.972000000000001        451.14999999999998     
         206   161.69999999999999        148.37000000000000       -27.045999999999999        464.04000000000002     
         206   159.59000000000000        145.56999999999999       -24.652000000000001        476.93000000000001     
         206   158.50000000000000        145.13999999999999       -23.463999999999999        489.81999999999999     
         206   157.41999999999999        144.72999999999999       -24.219000000000001        502.70999999999998     
         206   156.37000000000000        143.72000000000000       -25.071000000000002        515.60000000000002     
         206   155.69000000000000        143.66999999999999       -25.067000000000000        528.49000000000001     
         206   153.56000000000000        145.65000000000001       -26.238000000000000        541.38000000000000     
         206   153.03999999999999        147.15000000000001       -28.298999999999999        554.26999999999998     
         206   152.09000000000000        149.44999999999999       -30.797999999999998        567.15999999999997     
         206   150.13000000000000        153.02000000000001       -27.841999999999999        580.04999999999995     
         206   149.99000000000001        154.44000000000000       -26.780999999999999        592.94000000000005     
         206   150.83000000000001        156.15000000000001       -30.488000000000000        605.83000000000004     
         207   179.63999999999999        88.561999999999998       -29.035000000000000        348.02999999999997     
         207   179.72000000000000        88.739000000000004       -29.094999999999999        360.92000000000002     
         207   179.49000000000001        89.328000000000003       -28.539999999999999        373.81000000000000     
         207   179.36000000000001        90.036000000000001       -27.327000000000002        386.69999999999999     
         207   179.81000000000000        90.135999999999996       -28.045000000000002        399.58999999999997     
         207   180.22000000000000        89.864000000000004       -28.827999999999999        412.48000000000002     
         207   179.97999999999999        89.838999999999999       -28.327000000000002        425.37000000000000     
         207   180.09000000000000        89.890000000000001       -28.882999999999999        438.25999999999999     
         207   180.13999999999999        89.686999999999998       -29.059000000000001        451.14999999999998     
         207   180.08000000000001        89.614000000000004       -29.907000000000000        464.04000000000002     
         207   180.24000000000001        89.585999999999999       -29.030000000000001        476.93000000000001     
         207   180.30000000000001        89.691000000000003       -29.317000000000000        489.81999999999999     
         207   180.31999999999999        89.605999999999995       -29.032000000000000        502.70999999999998     
         207   180.16000000000000        89.659999999999997       -29.776000000000000        515.60000000000002     
         207   180.16999999999999        89.686999999999998       -28.859999999999999        528.49000000000001     
         207   180.00999999999999        89.667000000000002       -28.730000000000000        541.38000000000000     
         207   180.25000000000000        89.688999999999993       -29.820000000000000        554.26999999999998     
         207   180.34000000000000        89.730000000000004       -29.170000000000002        567.15999999999997     
         207   180.59999999999999        89.545000000000002       -28.841999999999999        580.04999999999995     
         207   180.38999999999999        89.587999999999994       -29.751000000000001        592.94000000000005     
         207   180.41999999999999        89.513999999999996       -29.452000000000002        605.83000000000004     
         207   180.38000000000000        89.501000000000005       -29.221000000000000        618.72000000000003     
         207   180.38999999999999        89.616000000000000       -29.308000000000000        631.61000000000001     
         207   180.30000000000001        89.751999999999995       -28.984999999999999        644.50000000000000     
         207   180.18000000000001        89.713999999999999       -29.434999999999999        657.38999999999999     
         207   180.15000000000001        89.653999999999996       -29.675999999999998        670.27999999999997     
         207   179.99000000000001        89.739000000000004       -28.520000000000000        683.16999999999996     
         207   180.28999999999999        89.769999999999996       -28.545000000000002        696.05999999999995     
         207   179.97000000000000        89.811000000000007       -27.143999999999998        708.95000000000005     
         207   179.69999999999999        89.799999999999997       -27.364000000000001        721.84000000000003     
         207   179.78999999999999        89.896000000000001       -27.853999999999999        734.73000000000002     
         207   179.59000000000000        89.811999999999998       -27.311000000000000        747.62000000000000     
         207   179.24000000000001        89.754000000000005       -27.346000000000000        760.50999999999999     
         207   178.78000000000000        89.597999999999999       -25.994000000000000        773.39999999999998     
         207   178.34999999999999        89.554000000000002       -25.934000000000001        786.28999999999996     
         207   178.28999999999999        89.155000000000001       -25.515000000000001        799.17999999999995     
         207   178.25000000000000        88.762000000000000       -24.911000000000001        812.07000000000005     
         207   178.16999999999999        88.552000000000007       -24.995000000000001        824.96000000000004     
         207   178.09000000000000        88.516000000000005       -24.651000000000000        837.85000000000002     
         207   176.81000000000000        88.616000000000000       -23.411999999999999        850.74000000000001     
         207   176.00999999999999        88.355999999999995       -23.196999999999999        863.63000000000000     
         207   175.65000000000001        88.426000000000002       -23.582999999999998        876.51999999999998     
         207   174.66000000000000        88.724999999999994       -25.071999999999999        889.40999999999997     
         207   173.28999999999999        88.709999999999994       -24.498999999999999        902.29999999999995     
         207   173.31999999999999        88.650999999999996       -25.230000000000000        915.19000000000005     
         207   173.31999999999999        88.566000000000003       -25.632999999999999        928.08000000000004     
         207   173.41999999999999        88.492999999999995       -24.826000000000001        940.97000000000003     
         207   172.11000000000001        89.605999999999995       -24.410000000000000        953.86000000000001     
         207   171.19000000000000        89.522000000000006       -25.056999999999999        966.75000000000000     
         207   169.91999999999999        89.454999999999998       -24.815000000000001        979.63999999999999     
         207   169.59000000000000        89.971999999999994       -24.702000000000002        992.52999999999997     
         207   169.78999999999999        89.808999999999997       -24.023000000000000        1005.4200000000000     
         207   169.38000000000000        89.784999999999997       -23.239999999999998        1018.3099999999999     
         207   169.40000000000001        90.430999999999997       -22.683000000000000        1031.2000000000000     
         207   168.50000000000000        91.156999999999996       -22.173999999999999        1044.0899999999999     
         207   168.97999999999999        91.228999999999999       -19.882999999999999        1056.9800000000000     
         207   169.28999999999999        91.463999999999999       -19.428999999999998        1069.8699999999999     
         207   168.81000000000000        91.123999999999995       -19.867999999999999        1082.7600000000000     
         207   169.03000000000000        91.417000000000002       -20.262000000000000        1095.6500000000001     
         207   169.15000000000001        91.292000000000002       -18.724000000000000        1108.5400000000000     
         207   169.22000000000000        91.109999999999999       -18.533000000000001        1121.4301000000000     
         207   168.77000000000001        91.808999999999997       -18.411000000000001        1134.3199000000000     
         207   170.25999999999999        90.850999999999999       -18.477000000000000        1147.2100000000000     
         207   170.97000000000000        89.569999999999993       -16.475999999999999        1160.0999999999999     
         207   170.28000000000000        89.784000000000006       -17.190999999999999        1172.9900000000000     
         207   170.84000000000000        89.503000000000000       -16.320000000000000        1185.8800000000001     
         207   171.08000000000001        88.715999999999994       -16.178999999999998        1198.7700000000000     
         207   172.37000000000000        87.909000000000006       -16.544000000000000        1211.6600000000001     
         207   172.16999999999999        87.968000000000004       -16.196999999999999        1224.5500000000000     
         207   172.63000000000000        87.272000000000006       -15.890000000000001        1237.4399000000001     
         207   172.91000000000000        87.247000000000000       -15.946000000000000        1250.3299999999999     
         208   180.91000000000000        96.510999999999996       -50.216999999999999        348.02999999999997     
         208   181.84000000000000        96.614999999999995       -49.146999999999998        360.92000000000002     
         208   183.03999999999999        97.837000000000003       -51.795999999999999        373.81000000000000     
         208   184.03000000000000        99.096999999999994       -44.969999999999999        386.69999999999999     
         208   185.08000000000001        100.16000000000000       -42.859000000000002        399.58999999999997     
         208   187.13000000000000        103.03000000000000       -40.509000000000000        412.48000000000002     
         208   187.40000000000001        103.81999999999999       -40.268999999999998        425.37000000000000     
         208   187.16999999999999        105.30000000000000       -34.274999999999999        438.25999999999999     
         208   188.11000000000001        106.22000000000000       -36.347000000000001        451.14999999999998     
         208   191.74000000000001        108.23000000000000       -39.606999999999999        464.04000000000002     
         208   193.30000000000001        110.00000000000000       -41.143999999999998        476.93000000000001     
         208   194.47000000000000        113.56999999999999       -43.154000000000003        489.81999999999999     
         208   195.46000000000001        115.79000000000001       -40.701000000000001        502.70999999999998     
         209   196.66000000000000        203.38999999999999       -24.006000000000000        360.92000000000002     
         209   196.52000000000001        202.90000000000001       -22.434000000000001        373.81000000000000     
         209   196.65000000000001        202.71000000000001       -21.722000000000001        386.69999999999999     
         209   196.94999999999999        202.12000000000000       -22.841999999999999        399.58999999999997     
         209   196.99000000000001        202.06999999999999       -21.954999999999998        412.48000000000002     
         209   197.06000000000000        202.59000000000000       -22.050999999999998        425.37000000000000     
         209   196.06000000000000        202.74000000000001       -21.690999999999999        438.25999999999999     
         209   196.02000000000001        202.16000000000000       -22.670999999999999        451.14999999999998     
         209   195.74000000000001        202.69000000000000       -23.321000000000002        464.04000000000002     
         209   195.34999999999999        203.31999999999999       -21.818999999999999        476.93000000000001     
         209   195.53999999999999        203.62000000000000       -22.280000000000001        489.81999999999999     
         209   195.27000000000001        203.28999999999999       -22.701000000000001        502.70999999999998     
         209   195.30000000000001        204.19999999999999       -20.870999999999999        515.60000000000002     
         209   195.43000000000001        204.18000000000001       -20.236000000000001        528.49000000000001     
         209   194.84000000000000        204.41000000000000       -21.385999999999999        541.38000000000000     
         209   194.66999999999999        203.31999999999999       -22.556999999999999        554.26999999999998     
         209   193.99000000000001        203.94000000000000       -21.427000000000000        567.15999999999997     
         209   194.18000000000001        204.00000000000000       -21.428999999999998        580.04999999999995     
         209   194.38999999999999        203.84000000000000       -19.483000000000001        592.94000000000005     
         209   194.25999999999999        203.81999999999999       -20.518999999999998        605.83000000000004     
         209   194.61000000000001        203.94000000000000       -21.452000000000002        618.72000000000003     
         209   194.38000000000000        203.88999999999999       -20.524999999999999        631.61000000000001     
         209   194.22999999999999        204.59000000000000       -20.561000000000000        644.50000000000000     
         209   193.28999999999999        204.59999999999999       -19.420000000000002        657.38999999999999     
         209   193.40000000000001        204.03000000000000       -20.606999999999999        670.27999999999997     
         209   194.47999999999999        203.38999999999999       -21.686000000000000        683.16999999999996     
         209   195.25000000000000        202.94999999999999       -20.100000000000001        696.05999999999995     
         209   195.58000000000001        203.97000000000000       -20.597000000000001        708.95000000000005     
         209   195.77000000000001        205.55000000000001       -22.443000000000001        721.84000000000003     
         209   195.16000000000000        207.18000000000001       -22.213999999999999        734.73000000000002     
         209   195.22999999999999        207.21000000000001       -22.827000000000002        747.62000000000000     
         209   195.28000000000000        206.77000000000001       -21.702000000000002        760.50999999999999     
         209   195.25000000000000        205.58000000000001       -22.428000000000001        773.39999999999998     
         209   194.41999999999999        205.19999999999999       -22.306000000000001        786.28999999999996     
         209   194.65000000000001        205.22000000000000       -21.800999999999998        799.17999999999995     
         209   194.03999999999999        205.44000000000000       -20.966999999999999        812.07000000000005     
         209   193.88999999999999        206.34999999999999       -21.045000000000002        824.96000000000004     
         209   192.96000000000001        207.09000000000000       -17.812000000000001        837.85000000000002     
         209   192.87000000000000        206.28999999999999       -17.774999999999999        850.74000000000001     
         209   192.43000000000001        205.88999999999999       -17.390000000000001        863.63000000000000     
         209   191.91999999999999        205.25000000000000       -14.638000000000000        876.51999999999998     
         209   192.63999999999999        205.41999999999999       -18.024000000000001        889.40999999999997     
         209   192.19000000000000        205.16999999999999       -18.367000000000001        902.29999999999995     
         209   192.19999999999999        206.06999999999999       -17.812999999999999        915.19000000000005     
         209   191.81000000000000        205.84000000000000       -21.460999999999999        928.08000000000004     
         209   191.62000000000000        206.15000000000001       -18.245000000000001        940.97000000000003     
         209   191.63000000000000        206.03999999999999       -19.792999999999999        953.86000000000001     
         209   191.65000000000001        206.28000000000000       -18.904000000000000        966.75000000000000     
         209   191.63999999999999        206.56999999999999       -18.067000000000000        979.63999999999999     
         209   191.66999999999999        207.00000000000000       -17.702000000000002        992.52999999999997     
         209   191.77000000000001        206.80000000000001       -18.166000000000000        1005.4200000000000     
         209   191.81999999999999        206.47999999999999       -16.745000000000001        1018.3099999999999     
         209   192.06999999999999        206.78000000000000       -17.268000000000001        1031.2000000000000     
         209   191.75000000000000        206.77000000000001       -17.148000000000000        1044.0899999999999     
         209   191.56999999999999        206.94999999999999       -17.917000000000002        1056.9800000000000     
         209   191.81000000000000        206.93000000000001       -17.151000000000000        1069.8699999999999     
         209   191.90000000000001        207.84000000000000       -16.681000000000001        1082.7600000000000     
         209   191.66000000000000        208.36000000000001       -17.218000000000000        1095.6500000000001     
         209   191.53000000000000        208.63000000000000       -18.074000000000002        1108.5400000000000     
         209   191.61000000000001        208.66000000000000       -19.132000000000001        1121.4301000000000     
         209   191.22999999999999        208.22999999999999       -18.460999999999999        1134.3199000000000     
         209   191.03999999999999        208.00000000000000       -17.972000000000001        1147.2100000000000     
         209   190.99000000000001        207.93000000000001       -17.829000000000001        1160.0999999999999     
         209   190.88999999999999        207.90000000000001       -19.212000000000000        1172.9900000000000     
         209   191.05000000000001        207.78999999999999       -16.492999999999999        1185.8800000000001     
         209   191.15000000000001        207.84000000000000       -16.128000000000000        1198.7700000000000     
         209   190.93000000000001        208.03999999999999       -16.071999999999999        1211.6600000000001     
         209   190.62000000000000        208.36000000000001       -16.113000000000000        1224.5500000000000     
         209   190.53999999999999        208.44999999999999       -16.117999999999999        1237.4399000000001     
         209   191.00999999999999        208.13000000000000       -15.775000000000000        1250.3299999999999     
         210   213.62000000000000        256.81999999999999       -35.033000000000001        360.92000000000002     
         210   213.03999999999999        256.94000000000000       -31.210999999999999        373.81000000000000     
         210   212.87000000000000        257.76999999999998       -34.844999999999999        386.69999999999999     
         210   211.09999999999999        257.05000000000001       -31.588000000000001        399.58999999999997     
         210   210.09000000000000        257.19999999999999       -31.430000000000000        412.48000000000002     
         210   209.47000000000000        256.95999999999998       -30.370000000000001        425.37000000000000     
         210   209.62000000000000        256.72000000000003       -31.100000000000001        438.25999999999999     
         210   208.44999999999999        256.37000000000000       -29.228999999999999        451.14999999999998     
         210   207.47999999999999        256.08999999999997       -28.838999999999999        464.04000000000002     
         210   206.71000000000001        255.75999999999999       -28.184999999999999        476.93000000000001     
         210   205.06999999999999        255.38999999999999       -23.867999999999999        489.81999999999999     
         210   204.53999999999999        255.91999999999999       -24.437999999999999        502.70999999999998     
         210   203.97999999999999        256.24000000000001       -23.707000000000001        515.60000000000002     
         210   202.74000000000001        256.86000000000001       -22.792999999999999        528.49000000000001     
         210   202.34999999999999        256.87000000000000       -23.077999999999999        541.38000000000000     
         210   202.62000000000000        258.06000000000000       -21.521999999999998        554.26999999999998     
         211   91.058999999999997        170.99000000000001       -51.334000000000003        373.81000000000000     
         211   88.597999999999999        170.59000000000000       -56.780000000000001        386.69999999999999     
         211   86.483000000000004        169.88000000000000       -55.640000000000001        399.58999999999997     
         211   86.266999999999996        169.78999999999999       -55.975000000000001        412.48000000000002     
         211   87.012000000000000        169.81000000000000       -54.173999999999999        425.37000000000000     
         211   86.659999999999997        169.91999999999999       -52.991000000000000        438.25999999999999     
         211   86.811000000000007        169.94999999999999       -53.088999999999999        451.14999999999998     
         211   88.222999999999999        165.91999999999999       -47.774999999999999        464.04000000000002     
         211   89.613000000000000        165.38000000000000       -45.189999999999998        476.93000000000001     
         211   91.766000000000005        164.83000000000001       -34.741999999999997        489.81999999999999     
         211   90.637000000000000        165.80000000000001       -28.152000000000001        502.70999999999998     
         211   88.992999999999995        167.49000000000001       -27.135999999999999        515.60000000000002     
         211   87.662000000000006        170.65000000000001       -30.786999999999999        528.49000000000001     
         211   87.450000000000003        172.21000000000001       -30.402999999999999        541.38000000000000     
         211   87.528999999999996        172.53999999999999       -27.891999999999999        554.26999999999998     
         211   88.120000000000005        171.59999999999999       -28.733000000000001        567.15999999999997     
         211   88.623000000000005        170.96000000000001       -29.135000000000002        580.04999999999995     
         211   88.685000000000002        171.28999999999999       -27.803000000000001        592.94000000000005     
         211   89.108999999999995        171.03999999999999       -29.120999999999999        605.83000000000004     
         211   89.126000000000005        171.13000000000000       -29.684000000000001        618.72000000000003     
         211   89.174999999999997        171.18000000000001       -28.666000000000000        631.61000000000001     
         211   88.947000000000003        171.46000000000001       -29.265999999999998        644.50000000000000     
         211   89.079999999999998        171.61000000000001       -28.664000000000001        657.38999999999999     
         211   89.031000000000006        171.65000000000001       -28.542999999999999        670.27999999999997     
         211   88.988000000000000        171.81000000000000       -29.068000000000001        683.16999999999996     
         211   89.042000000000002        171.72000000000000       -28.129000000000001        696.05999999999995     
         211   88.926000000000002        172.03999999999999       -28.879999999999999        708.95000000000005     
         211   89.022000000000006        172.16999999999999       -29.273000000000000        721.84000000000003     
         211   89.094999999999999        172.22000000000000       -30.015000000000001        734.73000000000002     
         211   89.093999999999994        172.25999999999999       -30.016999999999999        747.62000000000000     
         211   88.963999999999999        172.25000000000000       -28.024999999999999        760.50999999999999     
         211   88.977000000000004        172.27000000000001       -28.657000000000000        773.39999999999998     
         211   89.004000000000005        172.22999999999999       -29.823000000000000        786.28999999999996     
         211   88.878000000000000        172.33000000000001       -28.937999999999999        799.17999999999995     
         211   88.903000000000006        172.38999999999999       -30.349000000000000        812.07000000000005     
         211   88.971999999999994        172.49000000000001       -30.635999999999999        824.96000000000004     
         211   88.665000000000006        172.53000000000000       -27.820000000000000        837.85000000000002     
         211   88.738000000000000        172.65000000000001       -29.303000000000001        850.74000000000001     
         211   88.628000000000000        172.81000000000000       -29.181999999999999        863.63000000000000     
         211   88.271000000000001        172.91999999999999       -30.181999999999999        876.51999999999998     
         211   88.284000000000006        172.91999999999999       -29.509000000000000        889.40999999999997     
         211   88.311000000000007        173.00000000000000       -30.361999999999998        902.29999999999995     
         211   88.275000000000006        172.94999999999999       -31.704000000000001        915.19000000000005     
         211   88.000000000000000        172.84000000000000       -30.010000000000002        928.08000000000004     
         211   88.281000000000006        172.72999999999999       -30.870999999999999        940.97000000000003     
         211   88.123999999999995        172.81999999999999       -31.137000000000000        953.86000000000001     
         211   87.954999999999998        172.91999999999999       -30.957000000000001        966.75000000000000     
         211   87.867000000000004        172.94000000000000       -31.324999999999999        979.63999999999999     
         211   87.951999999999998        172.97999999999999       -30.785000000000000        992.52999999999997     
         211   88.302999999999997        173.02000000000001       -30.949000000000002        1005.4200000000000     
         211   88.165000000000006        173.16000000000000       -30.773000000000000        1018.3099999999999     
         211   87.840999999999994        173.27000000000001       -31.347000000000001        1031.2000000000000     
         211   88.003000000000000        173.28000000000000       -31.968000000000000        1044.0899999999999     
         211   88.500000000000000        173.31000000000000       -31.045999999999999        1056.9800000000000     
         211   88.171000000000006        173.34000000000000       -30.667999999999999        1069.8699999999999     
         211   88.219999999999999        173.56999999999999       -31.370999999999999        1082.7600000000000     
         211   88.219999999999999        173.38999999999999       -31.300000000000001        1095.6500000000001     
         211   88.057000000000002        173.31999999999999       -30.765999999999998        1108.5400000000000     
         211   87.930000000000007        173.47999999999999       -30.340000000000000        1121.4301000000000     
         211   88.103999999999999        173.09000000000000       -30.271999999999998        1134.3199000000000     
         211   88.332999999999998        173.47000000000000       -30.484000000000002        1147.2100000000000     
         211   88.472999999999999        173.49000000000001       -30.187000000000001        1160.0999999999999     
         211   88.534000000000006        173.41999999999999       -31.876000000000001        1172.9900000000000     
         211   88.156999999999996        173.86000000000001       -31.270000000000000        1185.8800000000001     
         211   88.215000000000003        174.06000000000000       -31.902999999999999        1198.7700000000000     
         211   88.247000000000000        173.84999999999999       -31.030000000000001        1211.6600000000001     
         211   87.656999999999996        173.62000000000000       -31.725999999999999        1224.5500000000000     
         211   87.938999999999993        173.52000000000001       -32.591999999999999        1237.4399000000001     
         211   88.248000000000005        173.72000000000000       -31.521999999999998        1250.3299999999999     
         212   126.13000000000000        39.942000000000000       -61.689999999999998        373.81000000000000     
         212   126.59000000000000        39.965000000000003       -61.094000000000001        386.69999999999999     
         212   127.47000000000000        39.862000000000002       -56.359000000000002        399.58999999999997     
         212   127.73000000000000        39.590000000000003       -55.792999999999999        412.48000000000002     
         212   127.76000000000001        39.622999999999998       -57.305999999999997        425.37000000000000     
         212   127.97000000000000        39.380000000000003       -57.938000000000002        438.25999999999999     
         212   127.45000000000000        39.548000000000002       -57.737000000000002        451.14999999999998     
         212   127.31000000000000        39.643999999999998       -61.033999999999999        464.04000000000002     
         212   127.36000000000000        39.469999999999999       -58.128000000000000        476.93000000000001     
         212   127.18000000000001        39.527000000000001       -57.593000000000004        489.81999999999999     
         212   126.91000000000000        39.609999999999999       -57.646000000000001        502.70999999999998     
         212   126.87000000000000        39.396999999999998       -59.627000000000002        515.60000000000002     
         212   126.11000000000000        39.921999999999997       -57.488999999999997        528.49000000000001     
         213   140.30000000000001        30.858000000000001       -50.563000000000002        373.81000000000000     
         213   141.16999999999999        32.338999999999999       -50.362000000000002        386.69999999999999     
         213   141.43000000000001        32.631999999999998       -51.511000000000003        399.58999999999997     
         213   141.53999999999999        32.804000000000002       -52.043999999999997        412.48000000000002     
         213   141.34000000000000        32.341000000000001       -48.543999999999997        425.37000000000000     
         213   141.50000000000000        32.359000000000002       -49.183999999999997        438.25999999999999     
         213   141.24000000000001        31.962000000000000       -48.994000000000000        451.14999999999998     
         213   142.02000000000001        32.591000000000001       -50.716000000000001        464.04000000000002     
         213   141.38999999999999        30.864999999999998       -46.465000000000003        476.93000000000001     
         213   141.53000000000000        30.920999999999999       -46.854999999999997        489.81999999999999     
         213   143.16000000000000        34.008000000000003       -53.908999999999999        502.70999999999998     
         213   143.22999999999999        34.161000000000001       -54.670000000000002        515.60000000000002     
         213   142.84000000000000        33.582999999999998       -52.790999999999997        528.49000000000001     
         213   142.75999999999999        32.719000000000001       -50.576999999999998        541.38000000000000     
         213   143.09999999999999        32.822000000000003       -52.862000000000002        554.26999999999998     
         213   142.41000000000000        31.808000000000000       -49.585000000000001        567.15999999999997     
         213   142.41999999999999        31.771999999999998       -49.628999999999998        580.04999999999995     
         214   170.43000000000001        236.68000000000001       -54.796999999999997        373.81000000000000     
         214   169.18000000000001        235.83000000000001       -53.756000000000000        386.69999999999999     
         214   167.13000000000000        235.37000000000000       -54.076000000000001        399.58999999999997     
         214   166.13000000000000        235.69000000000000       -53.134999999999998        412.48000000000002     
         214   165.65000000000001        236.58000000000001       -51.375000000000000        425.37000000000000     
         214   163.16999999999999        238.53000000000000       -50.161000000000001        438.25999999999999     
         214   162.38000000000000        239.40000000000001       -49.942000000000000        451.14999999999998     
         214   161.06999999999999        239.31999999999999       -50.049999999999997        464.04000000000002     
         214   160.90000000000001        240.02000000000001       -50.090000000000003        476.93000000000001     
         214   158.56999999999999        240.27000000000001       -49.189000000000000        489.81999999999999     
         214   156.59000000000000        241.22000000000000       -48.158000000000001        502.70999999999998     
         214   156.15000000000001        242.19000000000000       -48.826000000000001        515.60000000000002     
         214   155.90000000000001        243.05000000000001       -49.576000000000001        528.49000000000001     
         214   154.53000000000000        243.97000000000000       -50.228999999999999        541.38000000000000     
         214   153.38000000000000        244.97999999999999       -49.405000000000001        554.26999999999998     
         214   152.30000000000001        245.69000000000000       -50.555000000000000        567.15999999999997     
         214   152.06999999999999        246.11000000000001       -51.472000000000001        580.04999999999995     
         214   151.40000000000001        246.44000000000000       -50.904000000000003        592.94000000000005     
         214   151.06000000000000        246.50999999999999       -51.518000000000001        605.83000000000004     
         214   150.03000000000000        246.66000000000000       -51.738000000000000        618.72000000000003     
         214   147.66000000000000        247.15000000000001       -52.673000000000002        631.61000000000001     
         214   143.75999999999999        246.31999999999999       -50.895000000000003        644.50000000000000     
         214   143.16999999999999        245.94000000000000       -52.298000000000002        657.38999999999999     
         214   140.30000000000001        245.06999999999999       -47.843000000000004        670.27999999999997     
         214   140.38000000000000        245.96000000000001       -49.039999999999999        683.16999999999996     
         214   138.61000000000001        246.78000000000000       -51.987000000000002        696.05999999999995     
         214   137.77000000000001        246.86000000000001       -51.561999999999998        708.95000000000005     
         214   137.84999999999999        246.90000000000001       -52.161999999999999        721.84000000000003     
         214   137.44000000000000        247.19000000000000       -51.276000000000003        734.73000000000002     
         214   136.13999999999999        249.11000000000001       -51.965000000000003        747.62000000000000     
         214   134.13000000000000        250.84000000000000       -53.363999999999997        760.50999999999999     
         214   130.19999999999999        250.65000000000001       -52.683999999999997        773.39999999999998     
         214   127.66000000000000        249.71000000000001       -51.570999999999998        786.28999999999996     
         214   128.75999999999999        249.59999999999999       -52.295000000000002        799.17999999999995     
         214   129.19000000000000        249.88999999999999       -51.999000000000002        812.07000000000005     
         214   128.44999999999999        249.38000000000000       -51.738999999999997        824.96000000000004     
         214   127.01000000000001        248.44999999999999       -49.744000000000000        837.85000000000002     
         214   125.25000000000000        246.74000000000001       -47.109999999999999        850.74000000000001     
         214   124.97000000000000        244.69000000000000       -48.929000000000002        863.63000000000000     
         214   125.23999999999999        242.81999999999999       -46.168999999999997        876.51999999999998     
         214   125.56999999999999        242.37000000000000       -46.563000000000002        889.40999999999997     
         214   125.93000000000001        242.28000000000000       -47.066000000000003        902.29999999999995     
         214   126.02000000000000        241.38999999999999       -44.792999999999999        915.19000000000005     
         214   126.30000000000000        241.18000000000001       -44.674999999999997        928.08000000000004     
         214   126.26000000000001        241.06999999999999       -45.909999999999997        940.97000000000003     
         214   125.84999999999999        239.90000000000001       -44.301000000000002        953.86000000000001     
         215   262.60000000000002        191.88999999999999       -26.036999999999999        373.81000000000000     
         215   263.25000000000000        191.78000000000000       -26.869000000000000        386.69999999999999     
         215   263.04000000000002        190.90000000000001       -29.835000000000001        399.58999999999997     
         215   261.74000000000001        190.78000000000000       -29.460000000000001        412.48000000000002     
         215   260.89999999999998        190.53999999999999       -30.978999999999999        425.37000000000000     
         215   260.92000000000002        190.21000000000001       -31.693000000000001        438.25999999999999     
         215   260.14999999999998        190.12000000000000       -31.593000000000000        451.14999999999998     
         215   261.55000000000001        188.80000000000001       -37.402999999999999        464.04000000000002     
         215   264.51999999999998        187.63999999999999       -35.640000000000001        476.93000000000001     
         215   263.57999999999998        187.93000000000001       -34.356000000000002        489.81999999999999     
         215   262.97000000000003        187.97000000000000       -34.607999999999997        502.70999999999998     
         215   263.64999999999998        188.31999999999999       -34.939999999999998        515.60000000000002     
         215   263.68000000000001        188.19000000000000       -36.094999999999999        528.49000000000001     
         215   262.11000000000001        187.78999999999999       -33.143000000000001        541.38000000000000     
         215   259.93000000000001        189.08000000000001       -28.684999999999999        554.26999999999998     
         215   258.51999999999998        191.13999999999999       -25.777999999999999        567.15999999999997     
         215   257.42000000000002        192.56000000000000       -27.128000000000000        580.04999999999995     
         216   53.862000000000002        225.27000000000001       -37.746000000000002        386.69999999999999     
         216   53.390000000000001        225.34000000000000       -38.375000000000000        399.58999999999997     
         216   53.548000000000002        225.13999999999999       -37.064999999999998        412.48000000000002     
         216   53.936999999999998        225.00999999999999       -37.551000000000002        425.37000000000000     
         216   53.530999999999999        225.36000000000001       -37.838000000000001        438.25999999999999     
         216   54.000000000000000        225.56999999999999       -37.409999999999997        451.14999999999998     
         216   53.883000000000003        225.99000000000001       -38.585999999999999        464.04000000000002     
         216   54.680000000000000        226.16000000000000       -39.674999999999997        476.93000000000001     
         216   54.716000000000001        227.13999999999999       -40.411000000000001        489.81999999999999     
         216   54.067999999999998        226.96000000000001       -40.335000000000001        502.70999999999998     
         216   53.597000000000001        225.97999999999999       -39.744999999999997        515.60000000000002     
         216   53.725000000000001        225.69000000000000       -38.332000000000001        528.49000000000001     
         216   53.884000000000000        225.97000000000000       -38.637000000000000        541.38000000000000     
         216   54.622000000000000        226.31000000000000       -39.646999999999998        554.26999999999998     
         216   54.576000000000001        226.19000000000000       -39.698000000000000        567.15999999999997     
         216   54.680000000000000        226.15000000000001       -39.725000000000001        580.04999999999995     
         216   55.051000000000002        226.33000000000001       -39.079000000000001        592.94000000000005     
         216   55.015000000000001        226.03000000000000       -39.542999999999999        605.83000000000004     
         216   54.722000000000001        225.91999999999999       -39.454999999999998        618.72000000000003     
         216   54.722000000000001        225.78999999999999       -39.307000000000002        631.61000000000001     
         216   54.884999999999998        225.40000000000001       -38.188000000000002        644.50000000000000     
         216   54.979999999999997        225.31999999999999       -38.209000000000003        657.38999999999999     
         216   54.987000000000002        225.50999999999999       -38.384000000000000        670.27999999999997     
         216   55.267000000000003        225.15000000000001       -38.454000000000001        683.16999999999996     
         216   55.654000000000003        225.25999999999999       -40.156999999999996        696.05999999999995     
         216   55.633000000000003        225.34999999999999       -40.151000000000003        708.95000000000005     
         216   55.918999999999997        225.19999999999999       -39.033000000000001        721.84000000000003     
         216   55.878000000000000        225.19999999999999       -39.283000000000001        734.73000000000002     
         216   55.868000000000002        225.27000000000001       -39.497000000000000        747.62000000000000     
         216   55.878999999999998        225.27000000000001       -39.707000000000001        760.50999999999999     
         216   55.896000000000001        224.87000000000000       -39.619000000000000        773.39999999999998     
         216   55.737000000000002        224.91000000000000       -40.087000000000003        786.28999999999996     
         216   55.950000000000003        224.81000000000000       -39.624000000000002        799.17999999999995     
         216   55.656999999999996        224.86000000000001       -40.006000000000000        812.07000000000005     
         216   55.670999999999999        224.97999999999999       -39.664000000000001        824.96000000000004     
         216   54.774999999999999        225.05000000000001       -38.414999999999999        837.85000000000002     
         216   54.298999999999999        225.22999999999999       -38.558000000000000        850.74000000000001     
         216   54.409999999999997        225.74000000000001       -39.622999999999998        863.63000000000000     
         216   54.747999999999998        225.84000000000000       -40.610999999999997        876.51999999999998     
         216   55.177000000000000        225.62000000000000       -39.194000000000003        889.40999999999997     
         216   55.424999999999997        225.66000000000000       -39.591000000000001        902.29999999999995     
         216   55.145000000000003        225.69000000000000       -40.271000000000001        915.19000000000005     
         216   55.127000000000002        225.44999999999999       -40.430000000000000        928.08000000000004     
         216   54.707000000000001        225.81999999999999       -40.963000000000001        940.97000000000003     
         216   54.731000000000002        225.77000000000001       -40.322000000000003        953.86000000000001     
         216   54.735999999999997        225.81999999999999       -40.256999999999998        966.75000000000000     
         216   54.908000000000001        225.88999999999999       -39.573999999999998        979.63999999999999     
         216   54.927000000000000        225.69999999999999       -39.924999999999997        992.52999999999997     
         216   54.840000000000003        225.78999999999999       -40.838999999999999        1005.4200000000000     
         216   54.729999999999997        225.63999999999999       -40.293999999999997        1018.3099999999999     
         216   54.619000000000000        225.62000000000000       -40.549999999999997        1031.2000000000000     
         216   54.744999999999997        225.65000000000001       -40.619000000000000        1044.0899999999999     
         216   54.497000000000000        225.78999999999999       -40.863999999999997        1056.9800000000000     
         216   54.167999999999999        225.97999999999999       -39.676000000000002        1069.8699999999999     
         216   53.985999999999997        225.94000000000000       -41.021999999999998        1082.7600000000000     
         216   54.000000000000000        225.83000000000001       -40.792000000000002        1095.6500000000001     
         216   54.094000000000001        225.77000000000001       -40.728999999999999        1108.5400000000000     
         216   54.280000000000001        225.93000000000001       -41.207999999999998        1121.4301000000000     
         216   54.155000000000001        226.25000000000000       -40.478000000000002        1134.3199000000000     
         216   54.253999999999998        226.36000000000001       -40.551000000000002        1147.2100000000000     
         216   54.293999999999997        226.34000000000000       -41.570999999999998        1160.0999999999999     
         216   54.533000000000001        226.40000000000001       -40.646000000000001        1172.9900000000000     
         216   54.643999999999998        226.44000000000000       -40.966000000000001        1185.8800000000001     
         216   54.567000000000000        226.69999999999999       -40.890999999999998        1198.7700000000000     
         216   54.805999999999997        226.72000000000000       -40.148000000000003        1211.6600000000001     
         216   54.542000000000002        226.81000000000000       -39.808999999999997        1224.5500000000000     
         216   54.125000000000000        227.09999999999999       -40.290999999999997        1237.4399000000001     
         216   53.978999999999999        227.11000000000001       -40.185000000000002        1250.3299999999999     
         217   131.68000000000001        194.03000000000000       -31.254000000000001        386.69999999999999     
         217   132.72000000000000        194.08000000000001       -32.091999999999999        399.58999999999997     
         217   134.06000000000000        195.25000000000000       -31.893999999999998        412.48000000000002     
         217   135.15000000000001        196.94000000000000       -29.980000000000000        425.37000000000000     
         217   135.80000000000001        198.00000000000000       -29.751999999999999        438.25999999999999     
         217   136.16999999999999        199.22000000000000       -29.000000000000000        451.14999999999998     
         217   136.63000000000000        202.72999999999999       -29.138000000000002        464.04000000000002     
         217   136.81999999999999        204.83000000000001       -25.407000000000000        476.93000000000001     
         217   137.69999999999999        206.24000000000001       -25.332000000000001        489.81999999999999     
         217   138.86000000000001        207.47000000000000       -27.690999999999999        502.70999999999998     
         217   139.15000000000001        208.11000000000001       -28.463999999999999        515.60000000000002     
         217   138.69999999999999        208.25000000000000       -27.675999999999998        528.49000000000001     
         217   137.71000000000001        207.66000000000000       -27.850000000000001        541.38000000000000     
         217   138.56000000000000        208.63000000000000       -30.164000000000001        554.26999999999998     
         218   145.02000000000001        236.44999999999999       -38.380000000000003        386.69999999999999     
         218   150.05000000000001        237.03000000000000       -37.625000000000000        399.58999999999997     
         218   153.05000000000001        236.84000000000000       -37.502000000000002        412.48000000000002     
         218   155.53999999999999        235.59000000000000       -35.704999999999998        425.37000000000000     
         218   156.38000000000000        234.56000000000000       -32.704999999999998        438.25999999999999     
         218   157.43000000000001        233.63000000000000       -30.440999999999999        451.14999999999998     
         218   158.40000000000001        232.94999999999999       -28.960000000000001        464.04000000000002     
         218   159.00999999999999        232.43000000000001       -30.376999999999999        476.93000000000001     
         218   157.63000000000000        232.58000000000001       -28.751000000000001        489.81999999999999     
         218   157.72999999999999        232.94000000000000       -28.367999999999999        502.70999999999998     
         218   158.94999999999999        234.69000000000000       -26.548999999999999        515.60000000000002     
         218   160.25999999999999        235.75999999999999       -27.954999999999998        528.49000000000001     
         218   161.99000000000001        238.53999999999999       -29.817000000000000        541.38000000000000     
         219   166.61000000000001        112.51000000000001       -20.437000000000001        386.69999999999999     
         219   167.93000000000001        114.19000000000000       -20.076000000000001        399.58999999999997     
         219   167.50999999999999        114.45999999999999       -19.753000000000000        412.48000000000002     
         219   169.19000000000000        116.56000000000000       -18.840000000000000        425.37000000000000     
         219   171.24000000000001        117.86000000000000       -18.861999999999998        438.25999999999999     
         219   174.43000000000001        120.70999999999999       -17.754000000000001        451.14999999999998     
         219   177.06000000000000        122.55000000000000       -17.957999999999998        464.04000000000002     
         219   179.52000000000001        125.70000000000000       -18.730000000000000        476.93000000000001     
         219   181.58000000000001        126.81000000000000       -18.957999999999998        489.81999999999999     
         219   185.84999999999999        129.00000000000000       -18.844999999999999        502.70999999999998     
         219   188.97999999999999        133.66999999999999       -20.079999999999998        515.60000000000002     
         219   189.03000000000000        135.84000000000000       -20.620000000000001        528.49000000000001     
         219   188.03999999999999        135.84000000000000       -19.600000000000001        541.38000000000000     
         219   187.84999999999999        137.19000000000000       -18.625000000000000        554.26999999999998     
         219   187.65000000000001        137.88999999999999       -18.843000000000000        567.15999999999997     
         219   187.34999999999999        137.81999999999999       -18.084000000000000        580.04999999999995     
         219   187.46000000000001        139.05000000000001       -18.297999999999998        592.94000000000005     
         219   187.25000000000000        139.28999999999999       -18.286000000000001        605.83000000000004     
         219   187.21000000000001        139.97999999999999       -16.797999999999998        618.72000000000003     
         219   187.99000000000001        140.49000000000001       -17.100000000000001        631.61000000000001     
         219   188.22999999999999        140.78000000000000       -16.751000000000001        644.50000000000000     
         219   187.87000000000000        141.28000000000000       -16.611999999999998        657.38999999999999     
         219   187.00000000000000        141.25000000000000       -15.965000000000000        670.27999999999997     
         219   186.31999999999999        141.41999999999999       -17.533999999999999        683.16999999999996     
         219   187.88999999999999        141.28000000000000       -17.969000000000001        696.05999999999995     
         219   188.31999999999999        141.19999999999999       -17.215000000000000        708.95000000000005     
         219   187.78000000000000        141.43000000000001       -17.268000000000001        721.84000000000003     
         219   187.63000000000000        141.30000000000001       -16.931999999999999        734.73000000000002     
         219   187.18000000000001        141.96000000000001       -15.218000000000000        747.62000000000000     
         219   187.03999999999999        142.15000000000001       -15.157000000000000        760.50999999999999     
         219   186.72999999999999        142.05000000000001       -15.521000000000001        773.39999999999998     
         219   186.36000000000001        142.46000000000001       -14.980000000000000        786.28999999999996     
         220   219.97999999999999        245.31000000000000       -39.639000000000003        386.69999999999999     
         220   220.66999999999999        246.84000000000000       -38.119000000000000        399.58999999999997     
         220   220.44000000000000        248.22000000000000       -39.598999999999997        412.48000000000002     
         220   220.34000000000000        249.21000000000001       -38.506999999999998        425.37000000000000     
         220   220.88000000000000        249.81000000000000       -38.575000000000003        438.25999999999999     
         220   221.66000000000000        249.74000000000001       -35.569000000000003        451.14999999999998     
         220   222.15000000000001        250.66999999999999       -34.512999999999998        464.04000000000002     
         220   223.28999999999999        251.56000000000000       -34.338000000000001        476.93000000000001     
         220   223.78999999999999        252.81999999999999       -33.134000000000000        489.81999999999999     
         220   224.78999999999999        255.66000000000000       -32.359000000000002        502.70999999999998     
         220   225.65000000000001        255.99000000000001       -31.044000000000000        515.60000000000002     
         220   225.94999999999999        257.19000000000000       -27.920999999999999        528.49000000000001     
         220   226.56000000000000        257.54000000000002       -25.126999999999999        541.38000000000000     
         220   226.16000000000000        257.75999999999999       -23.797000000000001        554.26999999999998     
         220   226.38000000000000        257.92000000000002       -24.085000000000001        567.15999999999997     
         220   226.08000000000001        256.77999999999997       -25.158000000000001        580.04999999999995     
         220   232.96000000000001        255.47999999999999       -22.434000000000001        592.94000000000005     
         221   53.777999999999999        169.36000000000001       -48.026000000000003        399.58999999999997     
         221   53.731000000000002        170.13000000000000       -45.188000000000002        412.48000000000002     
         221   53.881999999999998        170.03000000000000       -41.212000000000003        425.37000000000000     
         221   53.988000000000000        170.41999999999999       -44.148000000000003        438.25999999999999     
         221   54.024000000000001        170.38000000000000       -46.343000000000004        451.14999999999998     
         221   52.899999999999999        170.59000000000000       -50.283000000000001        464.04000000000002     
         221   52.496000000000002        170.78999999999999       -49.811000000000000        476.93000000000001     
         221   50.790999999999997        170.94999999999999       -50.828000000000003        489.81999999999999     
         221   49.848999999999997        171.58000000000001       -48.311000000000000        502.70999999999998     
         221   48.277000000000001        171.50999999999999       -45.854999999999997        515.60000000000002     
         221   47.561999999999998        171.91999999999999       -43.979999999999997        528.49000000000001     
         221   47.218000000000004        172.11000000000001       -45.134000000000000        541.38000000000000     
         221   46.621000000000002        171.80000000000001       -45.856000000000002        554.26999999999998     
         221   47.259999999999998        171.00000000000000       -45.511000000000003        567.15999999999997     
         221   48.817000000000000        171.21000000000001       -46.186999999999998        580.04999999999995     
         221   48.869999999999997        171.15000000000001       -46.646000000000001        592.94000000000005     
         221   49.215000000000003        171.28000000000000       -46.334000000000003        605.83000000000004     
         221   48.866999999999997        171.50999999999999       -48.268999999999998        618.72000000000003     
         221   47.887000000000000        171.80000000000001       -45.819000000000003        631.61000000000001     
         221   48.912999999999997        171.72999999999999       -48.143000000000001        644.50000000000000     
         221   48.823000000000000        171.47999999999999       -45.927000000000000        657.38999999999999     
         221   49.225999999999999        171.63999999999999       -43.930999999999997        670.27999999999997     
         221   50.749000000000002        171.53999999999999       -46.509000000000000        683.16999999999996     
         221   50.593000000000004        172.00999999999999       -43.610999999999997        696.05999999999995     
         221   51.203000000000003        172.09999999999999       -42.430000000000000        708.95000000000005     
         221   52.201999999999998        172.40000000000001       -40.502000000000002        721.84000000000003     
         221   52.896999999999998        172.84000000000000       -39.997000000000000        734.73000000000002     
         221   53.033999999999999        173.13000000000000       -40.488000000000000        747.62000000000000     
         221   56.600000000000001        174.25999999999999       -40.817000000000000        760.50999999999999     
         221   58.393999999999998        174.91999999999999       -39.560000000000002        773.39999999999998     
         221   60.747000000000000        175.06999999999999       -38.814999999999998        786.28999999999996     
         221   62.204999999999998        176.24000000000001       -40.395000000000003        799.17999999999995     
         221   62.631000000000000        175.84999999999999       -40.018000000000001        812.07000000000005     
         221   64.536000000000001        175.31999999999999       -40.345999999999997        824.96000000000004     
         221   67.069000000000003        173.46000000000001       -40.406999999999996        837.85000000000002     
         221   69.861999999999995        173.78999999999999       -40.811999999999998        850.74000000000001     
         221   70.823999999999998        172.72000000000000       -37.799999999999997        863.63000000000000     
         221   73.347999999999999        171.80000000000001       -40.716999999999999        876.51999999999998     
         221   75.415999999999997        170.19999999999999       -41.337000000000003        889.40999999999997     
         221   76.409000000000006        169.53999999999999       -42.933000000000000        902.29999999999995     
         221   77.200999999999993        168.56000000000000       -43.353999999999999        915.19000000000005     
         221   79.194999999999993        168.12000000000000       -47.078000000000003        928.08000000000004     
         221   81.427999999999997        168.55000000000001       -50.143000000000001        940.97000000000003     
         221   82.465000000000003        168.53999999999999       -51.674999999999997        953.86000000000001     
         221   83.433999999999997        168.41000000000000       -54.060000000000002        966.75000000000000     
         221   83.268000000000001        168.22999999999999       -54.698999999999998        979.63999999999999     
         221   83.986000000000004        168.75000000000000       -58.776000000000003        992.52999999999997     
         221   84.965999999999994        169.30000000000001       -59.575000000000003        1005.4200000000000     
         222   124.01000000000001        274.08999999999997       -51.423000000000002        399.58999999999997     
         222   125.00000000000000        272.41000000000003       -46.110999999999997        412.48000000000002     
         222   125.31999999999999        270.52999999999997       -43.805999999999997        425.37000000000000     
         222   124.81999999999999        269.98000000000002       -41.677999999999997        438.25999999999999     
         222   121.95000000000000        269.36000000000001       -36.926000000000002        451.14999999999998     
         222   118.20999999999999        266.75000000000000       -34.325000000000003        464.04000000000002     
         222   118.84000000000000        267.35000000000002       -32.098999999999997        476.93000000000001     
         222   119.28000000000000        268.19999999999999       -31.800000000000001        489.81999999999999     
         222   116.48999999999999        268.20999999999998       -35.783000000000001        502.70999999999998     
         222   116.36000000000000        267.58999999999997       -35.726999999999997        515.60000000000002     
         222   116.79000000000001        267.39999999999998       -34.055000000000000        528.49000000000001     
         222   118.20000000000000        267.33999999999997       -33.005000000000003        541.38000000000000     
         222   116.48999999999999        267.27999999999997       -32.465000000000003        554.26999999999998     
         222   116.23999999999999        267.52999999999997       -33.546999999999997        567.15999999999997     
         222   116.86000000000000        268.01999999999998       -31.821999999999999        580.04999999999995     
         222   118.15000000000001        269.11000000000001       -34.491000000000000        592.94000000000005     
         222   117.84000000000000        269.12000000000000       -35.588999999999999        605.83000000000004     
         222   117.91000000000000        268.99000000000001       -34.554000000000002        618.72000000000003     
         222   118.08000000000000        268.76999999999998       -33.814999999999998        631.61000000000001     
         223   197.38999999999999        61.250999999999998       -57.612000000000002        399.58999999999997     
         223   196.69999999999999        60.451999999999998       -59.070000000000000        412.48000000000002     
         223   195.40000000000001        59.616000000000000       -56.725999999999999        425.37000000000000     
         223   195.41999999999999        59.401000000000003       -57.692000000000000        438.25999999999999     
         223   193.30000000000001        58.176000000000002       -60.009000000000000        451.14999999999998     
         223   190.97000000000000        56.512000000000000       -57.344999999999999        464.04000000000002     
         223   190.59000000000000        57.173999999999999       -57.609000000000002        476.93000000000001     
         223   189.03999999999999        58.207000000000001       -58.723999999999997        489.81999999999999     
         223   189.13999999999999        58.405999999999999       -59.140999999999998        502.70999999999998     
         223   189.22999999999999        58.770000000000003       -57.902999999999999        515.60000000000002     
         224   235.55000000000001        147.16999999999999       -33.423999999999999        399.58999999999997     
         224   235.08000000000001        147.09000000000000       -34.569000000000003        412.48000000000002     
         224   234.99000000000001        148.34000000000000       -34.832000000000001        425.37000000000000     
         224   233.94000000000000        148.38999999999999       -35.393999999999998        438.25999999999999     
         224   232.56000000000000        148.05000000000001       -36.414000000000001        451.14999999999998     
         224   232.22999999999999        148.00999999999999       -36.478999999999999        464.04000000000002     
         224   231.62000000000000        148.44000000000000       -36.284999999999997        476.93000000000001     
         224   232.41000000000000        148.69000000000000       -34.753000000000000        489.81999999999999     
         224   232.21000000000001        148.56999999999999       -34.890999999999998        502.70999999999998     
         224   231.75999999999999        148.50000000000000       -34.902000000000001        515.60000000000002     
         224   231.65000000000001        148.72000000000000       -34.054000000000002        528.49000000000001     
         224   230.93000000000001        148.90000000000001       -35.207999999999998        541.38000000000000     
         224   229.99000000000001        148.75000000000000       -35.832999999999998        554.26999999999998     
         224   230.69999999999999        148.63000000000000       -34.417000000000002        567.15999999999997     
         224   230.68000000000001        148.40000000000001       -35.496000000000002        580.04999999999995     
         224   230.31999999999999        147.58000000000001       -35.228000000000002        592.94000000000005     
         224   230.84000000000000        147.47999999999999       -36.942000000000000        605.83000000000004     
         224   230.22000000000000        147.55000000000001       -34.884999999999998        618.72000000000003     
         224   230.81999999999999        147.94999999999999       -34.466000000000001        631.61000000000001     
         224   231.46000000000001        148.49000000000001       -32.701999999999998        644.50000000000000     
         224   231.34999999999999        147.83000000000001       -29.789000000000001        657.38999999999999     
         225   300.56000000000000        75.263000000000005       -45.924999999999997        399.58999999999997     
         225   299.74000000000001        74.969999999999999       -41.762999999999998        412.48000000000002     
         225   300.19999999999999        75.400999999999996       -44.101999999999997        425.37000000000000     
         225   300.18000000000001        74.998999999999995       -42.101999999999997        438.25999999999999     
         225   300.38000000000000        74.659000000000006       -43.322000000000003        451.14999999999998     
         225   299.88999999999999        74.307000000000002       -41.383000000000003        464.04000000000002     
         225   300.47000000000003        73.751000000000005       -41.033000000000001        476.93000000000001     
         225   299.99000000000001        73.352000000000004       -41.313000000000002        489.81999999999999     
         225   300.29000000000002        73.353999999999999       -42.152000000000001        502.70999999999998     
         225   299.64999999999998        72.492000000000004       -34.700000000000003        515.60000000000002     
         226   111.47000000000000        261.44999999999999       -40.777999999999999        412.48000000000002     
         226   111.20999999999999        261.44000000000000       -38.408999999999999        425.37000000000000     
         226   111.56999999999999        261.25000000000000       -37.887999999999998        438.25999999999999     
         226   111.20000000000000        261.39999999999998       -39.472000000000001        451.14999999999998     
         226   110.95999999999999        261.02999999999997       -40.448999999999998        464.04000000000002     
         226   111.45999999999999        260.67000000000002       -41.097000000000001        476.93000000000001     
         226   111.70999999999999        260.85000000000002       -39.543999999999997        489.81999999999999     
         226   111.42000000000000        260.83999999999997       -39.295000000000002        502.70999999999998     
         226   111.04000000000001        261.05000000000001       -38.411000000000001        515.60000000000002     
         226   110.38000000000000        261.23000000000002       -37.651000000000003        528.49000000000001     
         226   110.25000000000000        261.56000000000000       -38.072000000000003        541.38000000000000     
         226   110.43000000000001        261.86000000000001       -37.973999999999997        554.26999999999998     
         226   109.86000000000000        262.06999999999999       -37.770000000000003        567.15999999999997     
         226   109.70000000000000        262.25000000000000       -36.415999999999997        580.04999999999995     
         226   109.69000000000000        262.42000000000002       -36.021000000000001        592.94000000000005     
         226   109.56000000000000        262.73000000000002       -35.875999999999998        605.83000000000004     
         226   109.45999999999999        263.55000000000001       -34.508000000000003        618.72000000000003     
         226   109.27000000000000        263.85000000000002       -34.734000000000002        631.61000000000001     
         226   109.45000000000000        263.87000000000000       -34.497999999999998        644.50000000000000     
         226   109.16000000000000        263.81999999999999       -34.018999999999998        657.38999999999999     
         226   109.93000000000001        263.74000000000001       -33.408999999999999        670.27999999999997     
         226   110.09999999999999        263.72000000000003       -34.497999999999998        683.16999999999996     
         226   109.53000000000000        263.43000000000001       -34.990000000000002        696.05999999999995     
         226   109.23999999999999        263.52999999999997       -35.475999999999999        708.95000000000005     
         226   109.17000000000000        263.56999999999999       -34.561000000000000        721.84000000000003     
         226   109.19000000000000        263.07999999999998       -33.459000000000003        734.73000000000002     
         226   109.34000000000000        263.16000000000003       -33.286000000000001        747.62000000000000     
         226   108.95999999999999        263.30000000000001       -31.143999999999998        760.50999999999999     
         226   108.89000000000000        263.25000000000000       -31.077999999999999        773.39999999999998     
         226   109.00000000000000        263.16000000000003       -32.106999999999999        786.28999999999996     
         226   109.23000000000000        263.19999999999999       -30.146000000000001        799.17999999999995     
         226   109.56999999999999        263.48000000000002       -29.568000000000001        812.07000000000005     
         226   109.86000000000000        264.18000000000001       -28.201000000000001        824.96000000000004     
         226   109.95999999999999        264.64999999999998       -30.122000000000000        837.85000000000002     
         226   109.59000000000000        265.12000000000000       -28.925999999999998        850.74000000000001     
         226   109.00000000000000        264.73000000000002       -28.626000000000001        863.63000000000000     
         226   108.23999999999999        264.22000000000003       -28.276000000000000        876.51999999999998     
         226   108.01000000000001        263.91000000000003       -27.942000000000000        889.40999999999997     
         226   107.63000000000000        264.06999999999999       -26.890000000000001        902.29999999999995     
         226   106.87000000000000        263.23000000000002       -26.770000000000000        915.19000000000005     
         226   107.04000000000001        263.13999999999999       -27.036999999999999        928.08000000000004     
         226   106.97000000000000        263.01999999999998       -27.512000000000000        940.97000000000003     
         226   106.75000000000000        263.13000000000000       -26.074000000000002        953.86000000000001     
         226   106.64000000000000        263.08999999999997       -26.603999999999999        966.75000000000000     
         226   106.54000000000001        263.13999999999999       -25.788000000000000        979.63999999999999     
         226   106.39000000000000        263.16000000000003       -25.532000000000000        992.52999999999997     
         226   106.31999999999999        263.23000000000002       -24.635000000000002        1005.4200000000000     
         226   106.29000000000001        263.31999999999999       -24.228000000000002        1018.3099999999999     
         226   106.27000000000000        263.22000000000003       -24.434000000000001        1031.2000000000000     
         226   106.31999999999999        263.18000000000001       -24.350000000000001        1044.0899999999999     
         226   106.23999999999999        263.18000000000001       -23.039000000000001        1056.9800000000000     
         226   106.13000000000000        263.13000000000000       -22.815000000000001        1069.8699999999999     
         226   105.89000000000000        263.07999999999998       -22.614000000000001        1082.7600000000000     
         226   105.84999999999999        262.95999999999998       -22.391999999999999        1095.6500000000001     
         226   105.55000000000000        262.79000000000002       -21.870000000000001        1108.5400000000000     
         226   105.00000000000000        262.55000000000001       -21.646999999999998        1121.4301000000000     
         226   104.44000000000000        262.06999999999999       -19.840000000000000        1134.3199000000000     
         226   104.20999999999999        261.93000000000001       -19.954000000000001        1147.2100000000000     
         226   104.03000000000000        262.11000000000001       -18.327999999999999        1160.0999999999999     
         226   103.52000000000000        262.17000000000002       -17.321000000000002        1172.9900000000000     
         226   103.45999999999999        262.18000000000001       -16.975999999999999        1185.8800000000001     
         226   103.09999999999999        262.82999999999998       -17.773000000000000        1198.7700000000000     
         226   103.14000000000000        263.25999999999999       -17.404000000000000        1211.6600000000001     
         226   103.13000000000000        263.41000000000003       -17.975000000000001        1224.5500000000000     
         226   103.47000000000000        263.55000000000001       -16.748000000000001        1237.4399000000001     
         226   103.28000000000000        263.60000000000002       -17.295000000000002        1250.3299999999999     
         227   221.00000000000000        157.78000000000000       -44.081000000000003        412.48000000000002     
         227   221.36000000000001        156.61000000000001       -44.737000000000002        425.37000000000000     
         227   221.38000000000000        155.28999999999999       -42.051000000000002        438.25999999999999     
         227   220.97000000000000        153.09999999999999       -41.447000000000003        451.14999999999998     
         227   221.44000000000000        152.36000000000001       -42.234999999999999        464.04000000000002     
         227   220.19999999999999        152.74000000000001       -40.561999999999998        476.93000000000001     
         227   219.27000000000001        153.22000000000000       -41.011000000000003        489.81999999999999     
         227   218.90000000000001        154.30000000000001       -40.793999999999997        502.70999999999998     
         227   217.63999999999999        154.27000000000001       -40.786999999999999        515.60000000000002     
         227   218.13999999999999        153.15000000000001       -42.392000000000003        528.49000000000001     
         227   218.99000000000001        149.75999999999999       -43.485999999999997        541.38000000000000     
         227   218.62000000000000        147.87000000000000       -42.789000000000001        554.26999999999998     
         227   218.88000000000000        146.40000000000001       -40.779000000000003        567.15999999999997     
         227   218.88000000000000        145.22999999999999       -37.728999999999999        580.04999999999995     
         227   220.36000000000001        144.61000000000001       -37.667999999999999        592.94000000000005     
         227   221.38000000000000        145.34999999999999       -37.670999999999999        605.83000000000004     
         227   221.87000000000000        145.38999999999999       -37.819000000000003        618.72000000000003     
         227   222.69000000000000        145.81999999999999       -39.606000000000002        631.61000000000001     
         227   222.56999999999999        145.63999999999999       -40.247999999999998        644.50000000000000     
         227   222.41000000000000        145.62000000000000       -41.084000000000003        657.38999999999999     
         227   222.63999999999999        145.38999999999999       -39.533999999999999        670.27999999999997     
         227   222.15000000000001        144.77000000000001       -37.115000000000002        683.16999999999996     
         227   219.25999999999999        142.93000000000001       -35.863000000000000        696.05999999999995     
         227   219.18000000000001        142.87000000000000       -34.954999999999998        708.95000000000005     
         227   217.91999999999999        142.44999999999999       -34.768999999999998        721.84000000000003     
         228   232.88999999999999        168.44000000000000       -17.446000000000002        412.48000000000002     
         228   233.96000000000001        169.00999999999999       -16.661000000000001        425.37000000000000     
         228   235.44000000000000        169.12000000000000       -18.756000000000000        438.25999999999999     
         228   235.88000000000000        169.00999999999999       -19.725000000000001        451.14999999999998     
         228   236.75000000000000        168.86000000000001       -19.724000000000000        464.04000000000002     
         228   239.88999999999999        171.19999999999999       -21.695000000000000        476.93000000000001     
         228   240.75000000000000        172.47000000000000       -21.771999999999998        489.81999999999999     
         228   241.69999999999999        172.34999999999999       -18.719000000000001        502.70999999999998     
         228   243.09000000000000        173.52000000000001       -19.283000000000001        515.60000000000002     
         228   244.16999999999999        173.49000000000001       -19.388999999999999        528.49000000000001     
         228   248.33000000000001        173.59000000000000       -24.329000000000001        541.38000000000000     
         228   249.53999999999999        174.08000000000001       -25.832000000000001        554.26999999999998     
         228   252.21000000000001        174.13000000000000       -28.478999999999999        567.15999999999997     
         228   253.86000000000001        174.05000000000001       -28.050999999999998        580.04999999999995     
         228   255.00000000000000        175.40000000000001       -30.117000000000001        592.94000000000005     
         229   253.38000000000000        298.27999999999997       -29.824000000000002        412.48000000000002     
         229   251.50999999999999        297.70999999999998       -30.070000000000000        425.37000000000000     
         229   250.19999999999999        297.86000000000001       -29.341000000000001        438.25999999999999     
         229   250.03000000000000        299.01999999999998       -28.609000000000002        451.14999999999998     
         229   253.88999999999999        299.19999999999999       -27.128000000000000        464.04000000000002     
         229   255.69000000000000        296.93000000000001       -28.128000000000000        476.93000000000001     
         229   257.67000000000002        295.94999999999999       -33.341000000000001        489.81999999999999     
         229   260.56000000000000        296.16000000000003       -35.143000000000001        502.70999999999998     
         229   261.97000000000003        294.81999999999999       -35.067999999999998        515.60000000000002     
         229   264.54000000000002        296.01999999999998       -32.149000000000001        528.49000000000001     
         229   265.82999999999998        295.27999999999997       -37.088000000000001        541.38000000000000     
         229   265.88999999999999        295.88999999999999       -34.155999999999999        554.26999999999998     
         229   267.62000000000000        298.00999999999999       -34.841000000000001        567.15999999999997     
         229   267.37000000000000        299.31999999999999       -34.951000000000001        580.04999999999995     
         229   267.91000000000003        300.16000000000003       -35.558000000000000        592.94000000000005     
         230   285.56999999999999        254.52000000000001       -16.809999999999999        412.48000000000002     
         230   285.38999999999999        256.68000000000001       -19.623999999999999        425.37000000000000     
         230   284.54000000000002        258.69999999999999       -21.225999999999999        438.25999999999999     
         230   281.42000000000002        260.37000000000000       -25.393000000000001        451.14999999999998     
         230   281.86000000000001        260.48000000000002       -27.864999999999998        464.04000000000002     
         230   281.30000000000001        261.66000000000003       -26.904000000000000        476.93000000000001     
         230   281.04000000000002        261.25999999999999       -28.898000000000000        489.81999999999999     
         230   279.67000000000002        262.19999999999999       -28.236000000000001        502.70999999999998     
         230   278.66000000000003        262.87000000000000       -32.793999999999997        515.60000000000002     
         230   276.87000000000000        265.33999999999997       -36.523000000000003        528.49000000000001     
         230   275.51999999999998        264.72000000000003       -36.264000000000003        541.38000000000000     
         230   273.92000000000002        264.50000000000000       -35.399000000000001        554.26999999999998     
         230   272.19999999999999        263.08999999999997       -36.317999999999998        567.15999999999997     
         230   270.48000000000002        263.01999999999998       -34.877000000000002        580.04999999999995     
         230   270.06000000000000        262.80000000000001       -32.981999999999999        592.94000000000005     
         230   269.13000000000000        261.22000000000003       -28.556000000000001        605.83000000000004     
         230   268.66000000000003        258.66000000000003       -22.126999999999999        618.72000000000003     
         230   268.75000000000000        258.56000000000000       -23.216000000000001        631.61000000000001     
         230   268.62000000000000        258.35000000000002       -23.536000000000001        644.50000000000000     
         230   268.81000000000000        258.36000000000001       -22.222999999999999        657.38999999999999     
         231   131.72999999999999        53.396999999999998       -58.954000000000001        425.37000000000000     
         231   129.50999999999999        55.113000000000000       -53.357999999999997        438.25999999999999     
         231   128.78999999999999        56.840000000000003       -53.457000000000001        451.14999999999998     
         231   129.74000000000001        57.170000000000002       -55.631999999999998        464.04000000000002     
         231   130.08000000000001        57.814999999999998       -54.530999999999999        476.93000000000001     
         231   129.27000000000001        58.145000000000003       -54.189999999999998        489.81999999999999     
         231   127.67000000000000        58.704999999999998       -52.329000000000001        502.70999999999998     
         231   127.39000000000000        60.359000000000002       -52.784999999999997        515.60000000000002     
         231   126.73999999999999        61.427000000000000       -49.484999999999999        528.49000000000001     
         231   126.73000000000000        61.490000000000002       -49.694000000000003        541.38000000000000     
         231   126.83000000000000        61.884000000000000       -48.917000000000002        554.26999999999998     
         231   126.70999999999999        62.058000000000000       -48.749000000000002        567.15999999999997     
         231   127.38000000000000        61.673999999999999       -49.759999999999998        580.04999999999995     
         231   127.91000000000000        61.758000000000003       -49.015000000000001        592.94000000000005     
         231   126.83000000000000        61.902000000000001       -47.734000000000002        605.83000000000004     
         231   126.45000000000000        62.744000000000000       -47.277000000000001        618.72000000000003     
         231   126.61000000000000        62.469999999999999       -47.515999999999998        631.61000000000001     
         231   126.22000000000000        62.350999999999999       -47.164999999999999        644.50000000000000     
         231   126.15000000000001        62.944000000000003       -46.973999999999997        657.38999999999999     
         231   126.53000000000000        62.579999999999998       -46.716999999999999        670.27999999999997     
         231   126.61000000000000        62.393999999999998       -47.633000000000003        683.16999999999996     
         231   126.31000000000000        62.560000000000002       -48.191000000000003        696.05999999999995     
         232   173.75000000000000        159.47999999999999       -22.620999999999999        425.37000000000000     
         232   173.13000000000000        160.96000000000001       -23.337000000000000        438.25999999999999     
         232   172.56999999999999        161.96000000000001       -19.047000000000001        451.14999999999998     
         232   173.86000000000001        162.08000000000001       -20.016999999999999        464.04000000000002     
         232   174.41999999999999        162.19999999999999       -18.946999999999999        476.93000000000001     
         232   173.43000000000001        162.69000000000000       -21.558000000000000        489.81999999999999     
         232   172.12000000000000        162.69000000000000       -21.408000000000001        502.70999999999998     
         232   171.50000000000000        161.72000000000000       -20.920000000000002        515.60000000000002     
         232   172.06999999999999        162.84000000000000       -20.213999999999999        528.49000000000001     
         232   173.41999999999999        162.97999999999999       -21.980000000000000        541.38000000000000     
         232   174.31999999999999        163.05000000000001       -25.459000000000000        554.26999999999998     
         232   174.46000000000001        163.28000000000000       -22.895000000000000        567.15999999999997     
         232   175.36000000000001        164.44000000000000       -26.376000000000001        580.04999999999995     
         233   205.44999999999999        151.72000000000000       -13.917000000000000        425.37000000000000     
         233   205.69000000000000        152.19999999999999       -13.657999999999999        438.25999999999999     
         233   205.74000000000001        152.19999999999999       -13.832000000000001        451.14999999999998     
         233   205.84999999999999        152.27000000000001       -13.814000000000000        464.04000000000002     
         233   205.84000000000000        152.38000000000000       -13.074000000000000        476.93000000000001     
         233   205.43000000000001        152.21000000000001       -14.292000000000000        489.81999999999999     
         233   205.56000000000000        152.21000000000001       -14.081000000000000        502.70999999999998     
         233   205.40000000000001        152.47999999999999       -14.747000000000000        515.60000000000002     
         233   205.09999999999999        152.75000000000000       -14.183000000000000        528.49000000000001     
         233   205.16000000000000        152.77000000000001       -13.901999999999999        541.38000000000000     
         233   205.22000000000000        152.63999999999999       -13.958000000000000        554.26999999999998     
         233   205.47000000000000        152.49000000000001       -13.538000000000000        567.15999999999997     
         233   205.62000000000000        152.24000000000001       -13.659000000000001        580.04999999999995     
         233   205.61000000000001        152.22000000000000       -13.609000000000000        592.94000000000005     
         233   205.66999999999999        151.84000000000000       -13.981000000000000        605.83000000000004     
         233   205.66000000000000        151.52000000000001       -14.316000000000001        618.72000000000003     
         233   205.58000000000001        151.40000000000001       -14.789000000000000        631.61000000000001     
         233   205.56999999999999        151.41000000000000       -14.955000000000000        644.50000000000000     
         233   206.40000000000001        151.25000000000000       -16.103000000000002        657.38999999999999     
         233   206.21000000000001        151.27000000000001       -16.018999999999998        670.27999999999997     
         233   205.78999999999999        151.86000000000001       -13.891000000000000        683.16999999999996     
         233   205.74000000000001        152.06999999999999       -13.968999999999999        696.05999999999995     
         233   205.75000000000000        152.00999999999999       -14.413000000000000        708.95000000000005     
         233   205.81000000000000        151.72999999999999       -15.694000000000001        721.84000000000003     
         233   205.84000000000000        151.66000000000000       -15.537000000000001        734.73000000000002     
         233   206.00000000000000        151.44999999999999       -16.175999999999998        747.62000000000000     
         233   205.72999999999999        151.61000000000001       -14.810000000000000        760.50999999999999     
         233   205.77000000000001        151.88000000000000       -15.330000000000000        773.39999999999998     
         233   205.71000000000001        151.83000000000001       -15.760999999999999        786.28999999999996     
         233   205.69999999999999        151.78999999999999       -15.638999999999999        799.17999999999995     
         233   205.74000000000001        151.93000000000001       -15.327999999999999        812.07000000000005     
         233   205.55000000000001        151.99000000000001       -15.497000000000000        824.96000000000004     
         233   205.41000000000000        151.58000000000001       -17.222999999999999        837.85000000000002     
         233   205.16999999999999        151.22000000000000       -17.818000000000001        850.74000000000001     
         233   205.27000000000001        150.38000000000000       -19.375000000000000        863.63000000000000     
         233   205.28999999999999        150.69000000000000       -18.082999999999998        876.51999999999998     
         233   204.96000000000001        150.94999999999999       -18.295000000000002        889.40999999999997     
         233   204.65000000000001        151.34999999999999       -16.378000000000000        902.29999999999995     
         233   205.33000000000001        152.08000000000001       -15.839000000000000        915.19000000000005     
         233   205.09999999999999        151.97999999999999       -15.750999999999999        928.08000000000004     
         233   205.21000000000001        152.00000000000000       -15.507999999999999        940.97000000000003     
         233   204.91999999999999        152.00999999999999       -16.597000000000001        953.86000000000001     
         233   204.94000000000000        152.12000000000000       -16.334000000000000        966.75000000000000     
         233   204.50000000000000        152.08000000000001       -15.853000000000000        979.63999999999999     
         233   204.69999999999999        152.13999999999999       -15.145000000000000        992.52999999999997     
         233   205.02000000000001        152.09000000000000       -16.079000000000001        1005.4200000000000     
         233   205.06999999999999        151.94999999999999       -16.795999999999999        1018.3099999999999     
         233   205.38000000000000        152.03999999999999       -16.236999999999998        1031.2000000000000     
         233   205.75999999999999        151.97999999999999       -16.544000000000000        1044.0899999999999     
         233   205.63999999999999        152.16000000000000       -15.731000000000000        1056.9800000000000     
         233   205.94999999999999        152.11000000000001       -15.917000000000000        1069.8699999999999     
         233   205.93000000000001        151.87000000000000       -15.997999999999999        1082.7600000000000     
         233   206.03999999999999        152.00000000000000       -16.983000000000001        1095.6500000000001     
         233   205.88000000000000        152.15000000000001       -15.981999999999999        1108.5400000000000     
         233   205.88000000000000        152.00999999999999       -16.021999999999998        1121.4301000000000     
         233   205.90000000000001        152.16999999999999       -15.885999999999999        1134.3199000000000     
         233   205.88999999999999        152.19999999999999       -15.949000000000000        1147.2100000000000     
         233   206.00999999999999        152.06000000000000       -16.721000000000000        1160.0999999999999     
         233   205.99000000000001        152.19000000000000       -17.056000000000001        1172.9900000000000     
         233   205.66000000000000        152.13000000000000       -16.273000000000000        1185.8800000000001     
         233   205.56000000000000        152.03000000000000       -16.202000000000002        1198.7700000000000     
         233   205.38000000000000        151.97999999999999       -16.628000000000000        1211.6600000000001     
         233   205.49000000000001        151.87000000000000       -16.904000000000000        1224.5500000000000     
         233   205.55000000000001        151.83000000000001       -16.661999999999999        1237.4399000000001     
         233   205.44000000000000        151.91999999999999       -17.178999999999998        1250.3299999999999     
         234   257.43000000000001        129.24000000000001       -57.832000000000001        425.37000000000000     
         234   260.91000000000003        132.56000000000000       -58.445999999999998        438.25999999999999     
         234   260.70999999999998        132.78999999999999       -57.890999999999998        451.14999999999998     
         234   261.23000000000002        135.22000000000000       -56.155999999999999        464.04000000000002     
         234   261.19000000000000        135.36000000000001       -54.210999999999999        476.93000000000001     
         234   262.57999999999998        136.15000000000001       -50.500999999999998        489.81999999999999     
         234   262.72000000000003        136.40000000000001       -49.543999999999997        502.70999999999998     
         234   262.88999999999999        137.03999999999999       -46.406999999999996        515.60000000000002     
         234   262.14999999999998        136.56999999999999       -44.548999999999999        528.49000000000001     
         234   261.13999999999999        136.13999999999999       -42.601999999999997        541.38000000000000     
         234   260.26999999999998        136.61000000000001       -41.091000000000001        554.26999999999998     
         234   260.01999999999998        136.77000000000001       -38.191000000000003        567.15999999999997     
         234   259.48000000000002        137.52000000000001       -37.222999999999999        580.04999999999995     
         234   258.81999999999999        138.06999999999999       -36.408000000000001        592.94000000000005     
         234   257.47000000000003        138.43000000000001       -34.438000000000002        605.83000000000004     
         234   256.72000000000003        138.47999999999999       -31.192000000000000        618.72000000000003     
         235   122.58000000000000        276.43000000000001       -47.868000000000002        438.25999999999999     
         235   121.59999999999999        277.95999999999998       -48.200000000000003        451.14999999999998     
         235   119.40000000000001        279.63999999999999       -48.564999999999998        464.04000000000002     
         235   118.97000000000000        279.61000000000001       -48.909999999999997        476.93000000000001     
         235   118.20000000000000        280.38999999999999       -49.301000000000002        489.81999999999999     
         235   117.91000000000000        280.13999999999999       -48.326000000000001        502.70999999999998     
         235   117.37000000000000        280.49000000000001       -47.604999999999997        515.60000000000002     
         235   116.48999999999999        282.13999999999999       -47.695000000000000        528.49000000000001     
         235   116.64000000000000        283.54000000000002       -49.572000000000003        541.38000000000000     
         235   116.86000000000000        283.97000000000003       -50.228999999999999        554.26999999999998     
         235   116.81999999999999        285.56999999999999       -49.530999999999999        567.15999999999997     
         235   116.48000000000000        287.73000000000002       -48.938000000000002        580.04999999999995     
         235   116.09999999999999        290.35000000000002       -47.954000000000001        592.94000000000005     
         235   116.19000000000000        293.10000000000002       -53.244999999999997        605.83000000000004     
         235   115.53000000000000        294.68000000000001       -50.643000000000001        618.72000000000003     
         235   114.95999999999999        296.49000000000001       -51.567999999999998        631.61000000000001     
         235   114.53000000000000        298.13000000000000       -49.548999999999999        644.50000000000000     
         235   113.61000000000000        301.12000000000000       -47.920000000000002        657.38999999999999     
         235   113.80000000000000        302.05000000000001       -45.848999999999997        670.27999999999997     
         236   263.08999999999997        262.64999999999998       -35.021999999999998        438.25999999999999     
         236   263.80000000000001        262.85000000000002       -36.734000000000002        451.14999999999998     
         236   266.69999999999999        262.27999999999997       -34.948000000000000        464.04000000000002     
         236   266.06000000000000        262.08999999999997       -33.801000000000002        476.93000000000001     
         236   267.22000000000003        262.16000000000003       -32.902999999999999        489.81999999999999     
         236   267.14999999999998        262.19999999999999       -30.600999999999999        502.70999999999998     
         236   267.56999999999999        262.31000000000000       -30.911000000000001        515.60000000000002     
         236   269.20999999999998        262.27999999999997       -27.864999999999998        528.49000000000001     
         236   268.38999999999999        262.20999999999998       -25.236000000000001        541.38000000000000     
         236   269.48000000000002        262.26999999999998       -28.533999999999999        554.26999999999998     
         237   306.13000000000000        229.34999999999999       -33.856000000000002        438.25999999999999     
         237   299.63000000000000        229.25000000000000       -28.593000000000000        451.14999999999998     
         237   294.31999999999999        232.13000000000000       -26.913000000000000        464.04000000000002     
         237   294.17000000000002        232.80000000000001       -25.381000000000000        476.93000000000001     
         237   294.00000000000000        234.02000000000001       -25.565000000000001        489.81999999999999     
         237   293.74000000000001        233.99000000000001       -26.265000000000001        502.70999999999998     
         237   294.37000000000000        235.22999999999999       -23.991000000000000        515.60000000000002     
         237   295.81999999999999        236.00000000000000       -22.722999999999999        528.49000000000001     
         237   297.80000000000001        237.25000000000000       -19.388000000000002        541.38000000000000     
         238   149.47999999999999        177.71000000000001       -36.729999999999997        451.14999999999998     
         238   150.84999999999999        175.46000000000001       -36.256000000000000        464.04000000000002     
         238   152.06000000000000        173.75999999999999       -34.186999999999998        476.93000000000001     
         238   151.69000000000000        174.62000000000000       -31.151000000000000        489.81999999999999     
         238   153.68000000000001        172.96000000000001       -27.367000000000001        502.70999999999998     
         238   152.75000000000000        171.75999999999999       -24.597000000000001        515.60000000000002     
         238   152.27000000000001        168.94000000000000       -29.213000000000001        528.49000000000001     
         238   152.25000000000000        168.72000000000000       -28.954999999999998        541.38000000000000     
         238   152.08000000000001        167.13000000000000       -29.713000000000001        554.26999999999998     
         238   151.08000000000001        166.34000000000000       -26.776000000000000        567.15999999999997     
         238   150.90000000000001        165.84000000000000       -26.622000000000000        580.04999999999995     
         238   149.56999999999999        165.90000000000001       -23.231000000000002        592.94000000000005     
         238   147.46000000000001        163.96000000000001       -24.132999999999999        605.83000000000004     
         238   144.31000000000000        162.66000000000000       -24.640999999999998        618.72000000000003     
         238   142.69999999999999        162.03999999999999       -24.552000000000000        631.61000000000001     
         238   140.52000000000001        161.19999999999999       -24.346000000000000        644.50000000000000     
         238   137.88000000000000        160.77000000000001       -26.634000000000000        657.38999999999999     
         238   134.75000000000000        160.19000000000000       -29.728000000000002        670.27999999999997     
         238   132.58000000000001        158.41999999999999       -30.465000000000000        683.16999999999996     
         238   131.49000000000001        157.34000000000000       -32.332999999999998        696.05999999999995     
         238   129.30000000000001        157.47000000000000       -32.344000000000001        708.95000000000005     
         238   124.58000000000000        158.50999999999999       -32.210000000000001        721.84000000000003     
         238   121.81000000000000        159.81000000000000       -34.101999999999997        734.73000000000002     
         238   117.94000000000000        161.78999999999999       -35.786999999999999        747.62000000000000     
         238   117.76000000000001        163.00000000000000       -35.637999999999998        760.50999999999999     
         238   119.01000000000001        164.06999999999999       -36.600000000000001        773.39999999999998     
         238   120.01000000000001        165.08000000000001       -36.271000000000001        786.28999999999996     
         238   119.86000000000000        168.33000000000001       -31.777000000000001        799.17999999999995     
         239   169.83000000000001        242.59000000000000       -29.183000000000000        451.14999999999998     
         239   169.94000000000000        241.91999999999999       -27.803999999999998        464.04000000000002     
         239   169.69000000000000        241.91000000000000       -26.103000000000002        476.93000000000001     
         239   169.58000000000001        241.38000000000000       -24.478000000000002        489.81999999999999     
         239   169.55000000000001        240.12000000000000       -23.797999999999998        502.70999999999998     
         239   168.46000000000001        239.22999999999999       -23.268999999999998        515.60000000000002     
         239   168.78000000000000        239.88000000000000       -22.710999999999999        528.49000000000001     
         239   168.75000000000000        240.43000000000001       -22.451000000000001        541.38000000000000     
         239   168.78000000000000        240.53999999999999       -24.710999999999999        554.26999999999998     
         239   168.81999999999999        240.56999999999999       -25.579999999999998        567.15999999999997     
         239   169.06000000000000        243.62000000000000       -31.818000000000001        580.04999999999995     
         239   169.74000000000001        245.59999999999999       -34.374000000000002        592.94000000000005     
         239   168.72000000000000        246.75000000000000       -33.427999999999997        605.83000000000004     
         239   167.47000000000000        245.24000000000001       -32.301000000000002        618.72000000000003     
         239   168.24000000000001        244.41999999999999       -32.628999999999998        631.61000000000001     
         239   168.52000000000001        244.44000000000000       -32.822000000000003        644.50000000000000     
         239   169.02000000000001        245.19999999999999       -32.740000000000002        657.38999999999999     
         239   169.34999999999999        245.68000000000001       -31.750000000000000        670.27999999999997     
         239   169.13000000000000        245.49000000000001       -31.673999999999999        683.16999999999996     
         239   169.15000000000001        244.81999999999999       -31.780999999999999        696.05999999999995     
         239   169.19000000000000        244.06000000000000       -32.728000000000002        708.95000000000005     
         239   168.80000000000001        244.08000000000001       -32.749000000000002        721.84000000000003     
         239   167.18000000000001        243.97000000000000       -32.161000000000001        734.73000000000002     
         239   166.99000000000001        244.21000000000001       -31.669000000000000        747.62000000000000     
         239   166.81999999999999        244.41000000000000       -31.457999999999998        760.50999999999999     
         239   167.38000000000000        244.24000000000001       -32.302999999999997        773.39999999999998     
         239   167.78999999999999        244.90000000000001       -34.131000000000000        786.28999999999996     
         239   167.18000000000001        245.75999999999999       -32.363000000000000        799.17999999999995     
         239   166.94000000000000        246.66000000000000       -31.863000000000000        812.07000000000005     
         239   167.41999999999999        246.12000000000000       -30.780999999999999        824.96000000000004     
         239   167.13000000000000        246.21000000000001       -29.611000000000001        837.85000000000002     
         239   167.22000000000000        246.21000000000001       -28.751999999999999        850.74000000000001     
         239   167.75999999999999        246.28000000000000       -28.734999999999999        863.63000000000000     
         239   167.88999999999999        245.84999999999999       -28.175999999999998        876.51999999999998     
         239   167.91999999999999        246.08000000000001       -28.157000000000000        889.40999999999997     
         239   168.22999999999999        246.24000000000001       -26.213000000000001        902.29999999999995     
         239   168.50999999999999        246.53000000000000       -26.681999999999999        915.19000000000005     
         239   169.13999999999999        246.03000000000000       -25.661999999999999        928.08000000000004     
         239   169.47999999999999        245.69000000000000       -26.004000000000001        940.97000000000003     
         239   169.59000000000000        245.63000000000000       -25.265999999999998        953.86000000000001     
         239   169.77000000000001        245.19999999999999       -24.312999999999999        966.75000000000000     
         239   169.93000000000001        244.88999999999999       -23.411999999999999        979.63999999999999     
         239   168.87000000000000        244.74000000000001       -24.949999999999999        992.52999999999997     
         239   169.30000000000001        245.56000000000000       -24.143999999999998        1005.4200000000000     
         239   169.47000000000000        245.31999999999999       -23.792000000000002        1018.3099999999999     
         239   169.47000000000000        244.94999999999999       -23.954000000000001        1031.2000000000000     
         239   169.74000000000001        244.22000000000000       -24.082999999999998        1044.0899999999999     
         239   169.77000000000001        243.40000000000001       -23.556000000000001        1056.9800000000000     
         239   170.00000000000000        243.50000000000000       -22.655000000000001        1069.8699999999999     
         239   170.38999999999999        243.27000000000001       -23.594000000000001        1082.7600000000000     
         239   170.81000000000000        243.78000000000000       -21.030000000000001        1095.6500000000001     
         239   171.15000000000001        243.63000000000000       -21.038000000000000        1108.5400000000000     
         239   171.46000000000001        243.34999999999999       -22.210999999999999        1121.4301000000000     
         239   171.87000000000000        243.00999999999999       -22.026000000000000        1134.3199000000000     
         239   172.05000000000001        243.13999999999999       -22.158999999999999        1147.2100000000000     
         239   172.05000000000001        243.25999999999999       -21.347000000000001        1160.0999999999999     
         239   172.16999999999999        243.12000000000000       -20.855000000000000        1172.9900000000000     
         239   172.27000000000001        242.80000000000001       -20.931000000000001        1185.8800000000001     
         239   173.00999999999999        242.75000000000000       -21.291000000000000        1198.7700000000000     
         239   173.36000000000001        242.47999999999999       -21.183000000000000        1211.6600000000001     
         239   173.06000000000000        242.00000000000000       -22.059000000000001        1224.5500000000000     
         239   173.02000000000001        242.11000000000001       -23.114000000000001        1237.4399000000001     
         239   172.94999999999999        241.84000000000000       -24.792000000000002        1250.3299999999999     
         240   206.96000000000001        119.97000000000000       -9.3077000000000005        451.14999999999998     
         240   206.84000000000000        120.00000000000000       -10.050000000000001        464.04000000000002     
         240   206.84999999999999        119.93000000000001       -9.6866000000000003        476.93000000000001     
         240   207.06000000000000        120.15000000000001       -9.7774000000000001        489.81999999999999     
         240   207.30000000000001        119.52000000000000       -10.638999999999999        502.70999999999998     
         240   207.53000000000000        119.51000000000001       -10.093999999999999        515.60000000000002     
         240   207.65000000000001        119.26000000000001       -10.288000000000000        528.49000000000001     
         240   206.90000000000001        118.73999999999999       -10.185000000000000        541.38000000000000     
         240   206.69000000000000        118.84000000000000       -10.625000000000000        554.26999999999998     
         240   206.40000000000001        118.87000000000000       -10.855000000000000        567.15999999999997     
         240   206.38000000000000        118.98000000000000       -10.303000000000001        580.04999999999995     
         240   206.38999999999999        118.98000000000000       -10.292000000000000        592.94000000000005     
         240   206.58000000000001        119.17000000000000       -10.433000000000000        605.83000000000004     
         240   206.27000000000001        119.36000000000000       -10.442000000000000        618.72000000000003     
         240   206.28000000000000        119.01000000000001       -10.667999999999999        631.61000000000001     
         240   206.13999999999999        118.93000000000001       -10.802000000000000        644.50000000000000     
         240   206.15000000000001        118.44000000000000       -11.144000000000000        657.38999999999999     
         240   205.97999999999999        118.79000000000001       -11.664000000000000        670.27999999999997     
         240   206.47000000000000        118.75000000000000       -11.023000000000000        683.16999999999996     
         240   206.31000000000000        118.39000000000000       -11.489000000000001        696.05999999999995     
         240   206.34999999999999        118.33000000000000       -11.677000000000000        708.95000000000005     
         240   206.21000000000001        118.22000000000000       -11.101000000000001        721.84000000000003     
         240   206.30000000000001        118.22000000000000       -11.378000000000000        734.73000000000002     
         240   206.33000000000001        118.06000000000000       -11.006000000000000        747.62000000000000     
         240   206.28999999999999        117.91000000000000       -10.691000000000001        760.50999999999999     
         240   206.38000000000000        117.53000000000000       -11.427000000000000        773.39999999999998     
         240   206.08000000000001        117.48000000000000       -11.558000000000000        786.28999999999996     
         240   205.99000000000001        117.39000000000000       -11.813000000000001        799.17999999999995     
         240   205.97000000000000        117.29000000000001       -11.593000000000000        812.07000000000005     
         240   206.11000000000001        117.09000000000000       -11.301000000000000        824.96000000000004     
         240   206.19000000000000        116.97000000000000       -11.224000000000000        837.85000000000002     
         240   206.16000000000000        116.86000000000000       -10.752000000000001        850.74000000000001     
         240   206.16000000000000        116.84000000000000       -11.247000000000000        863.63000000000000     
         240   206.41999999999999        116.62000000000000       -11.192000000000000        876.51999999999998     
         240   206.34000000000000        116.48000000000000       -11.064000000000000        889.40999999999997     
         240   206.00000000000000        116.43000000000001       -11.702999999999999        902.29999999999995     
         240   205.66000000000000        116.45000000000000       -11.785000000000000        915.19000000000005     
         240   205.58000000000001        116.48000000000000       -11.823000000000000        928.08000000000004     
         240   205.56999999999999        116.38000000000000       -11.358000000000001        940.97000000000003     
         240   205.40000000000001        116.34999999999999       -12.382000000000000        953.86000000000001     
         240   205.40000000000001        116.23000000000000       -12.180999999999999        966.75000000000000     
         240   205.31999999999999        115.84000000000000       -12.496000000000000        979.63999999999999     
         240   205.06999999999999        115.59999999999999       -11.964000000000000        992.52999999999997     
         240   205.09999999999999        115.63000000000000       -12.900000000000000        1005.4200000000000     
         240   204.88000000000000        115.70000000000000       -13.411000000000000        1018.3099999999999     
         240   205.09999999999999        115.47000000000000       -13.239000000000001        1031.2000000000000     
         240   205.11000000000001        115.40000000000001       -13.218000000000000        1044.0899999999999     
         240   205.13000000000000        115.27000000000000       -13.044000000000000        1056.9800000000000     
         240   205.09000000000000        115.40000000000001       -13.433999999999999        1069.8699999999999     
         240   205.11000000000001        115.43000000000001       -13.558000000000000        1082.7600000000000     
         240   204.80000000000001        115.63000000000000       -12.682000000000000        1095.6500000000001     
         240   204.87000000000000        115.48999999999999       -13.638000000000000        1108.5400000000000     
         240   204.78000000000000        115.41000000000000       -13.637000000000000        1121.4301000000000     
         240   204.63999999999999        115.70000000000000       -12.619999999999999        1134.3199000000000     
         240   204.59000000000000        115.48000000000000       -12.956000000000000        1147.2100000000000     
         240   204.55000000000001        115.54000000000001       -13.045000000000000        1160.0999999999999     
         240   204.38000000000000        115.80000000000000       -13.955000000000000        1172.9900000000000     
         240   204.30000000000001        116.23000000000000       -13.205000000000000        1185.8800000000001     
         240   204.44000000000000        116.37000000000000       -13.643000000000001        1198.7700000000000     
         240   204.59000000000000        116.27000000000000       -12.551000000000000        1211.6600000000001     
         240   204.62000000000000        116.13000000000000       -13.483000000000001        1224.5500000000000     
         240   204.72999999999999        116.05000000000000       -12.557000000000000        1237.4399000000001     
         240   205.05000000000001        115.77000000000000       -13.958000000000000        1250.3299999999999     
         241   224.97000000000000        6.4203000000000001       -61.258000000000003        451.14999999999998     
         241   225.84999999999999        6.8078000000000003       -61.058000000000000        464.04000000000002     
         241   226.28000000000000        7.0053999999999998       -59.387000000000000        476.93000000000001     
         241   226.61000000000001        7.2760999999999996       -59.932000000000002        489.81999999999999     
         241   227.03999999999999        7.7878999999999996       -60.746000000000002        502.70999999999998     
         241   227.08000000000001        7.6840000000000002       -59.284999999999997        515.60000000000002     
         241   227.47000000000000        7.7596999999999996       -58.286999999999999        528.49000000000001     
         241   227.47000000000000        8.0541000000000000       -59.831000000000003        541.38000000000000     
         241   227.38000000000000        7.9825999999999997       -57.490000000000002        554.26999999999998     
         241   227.44999999999999        7.8929000000000000       -58.173000000000002        567.15999999999997     
         241   227.06999999999999        8.0579000000000001       -59.619999999999997        580.04999999999995     
         241   226.72999999999999        7.9993999999999996       -59.466000000000001        592.94000000000005     
         241   226.66000000000000        8.4014000000000006       -57.784999999999997        605.83000000000004     
         241   226.44999999999999        8.4326000000000008       -56.174999999999997        618.72000000000003     
         241   227.24000000000001        7.7693000000000003       -57.085000000000001        631.61000000000001     
         241   227.47000000000000        7.6222000000000003       -53.438000000000002        644.50000000000000     
         241   228.50999999999999        7.6135999999999999       -56.392000000000003        657.38999999999999     
         241   229.09000000000000        7.1909000000000001       -53.152999999999999        670.27999999999997     
         241   229.31000000000000        7.3902999999999999       -52.488999999999997        683.16999999999996     
         241   229.34000000000000        7.2984999999999998       -52.371000000000002        696.05999999999995     
         241   229.33000000000001        7.1467000000000001       -53.002000000000002        708.95000000000005     
         241   229.44999999999999        7.0324999999999998       -53.597000000000001        721.84000000000003     
         241   228.69999999999999        7.3826000000000001       -52.707000000000001        734.73000000000002     
         241   228.31000000000000        7.4438000000000004       -53.534999999999997        747.62000000000000     
         241   228.43000000000001        7.2502000000000004       -53.186999999999998        760.50999999999999     
         241   228.72000000000000        7.0355999999999996       -52.409999999999997        773.39999999999998     
         241   229.16999999999999        6.8808999999999996       -52.350999999999999        786.28999999999996     
         241   229.65000000000001        6.7081000000000000       -51.856999999999999        799.17999999999995     
         241   229.66999999999999        6.7351000000000001       -51.844000000000001        812.07000000000005     
         241   229.93000000000001        6.4672999999999998       -52.198000000000000        824.96000000000004     
         241   229.97999999999999        6.1997000000000000       -52.073999999999998        837.85000000000002     
         241   229.97999999999999        6.1928999999999998       -51.862000000000002        850.74000000000001     
         241   230.11000000000001        6.3381999999999996       -51.164000000000001        863.63000000000000     
         241   230.25000000000000        6.4431000000000003       -50.334000000000003        876.51999999999998     
         241   230.36000000000001        6.6826999999999996       -49.878999999999998        889.40999999999997     
         241   230.36000000000001        6.4405000000000001       -49.860999999999997        902.29999999999995     
         241   230.49000000000001        6.2723000000000004       -49.128000000000000        915.19000000000005     
         242   225.84999999999999        178.66000000000000       -45.738999999999997        451.14999999999998     
         242   227.30000000000001        179.36000000000001       -46.649000000000001        464.04000000000002     
         242   226.52000000000001        178.66999999999999       -45.462000000000003        476.93000000000001     
         242   227.34000000000000        178.13999999999999       -45.469999999999999        489.81999999999999     
         242   227.56000000000000        179.19000000000000       -46.408000000000001        502.70999999999998     
         242   227.30000000000001        178.46000000000001       -46.058000000000000        515.60000000000002     
         242   229.47000000000000        177.15000000000001       -49.856000000000002        528.49000000000001     
         242   228.41999999999999        177.24000000000001       -50.036999999999999        541.38000000000000     
         242   227.22999999999999        176.38000000000000       -47.277000000000001        554.26999999999998     
         242   226.58000000000001        177.08000000000001       -42.186999999999998        567.15999999999997     
         242   225.58000000000001        176.74000000000001       -42.817000000000000        580.04999999999995     
         242   225.65000000000001        177.16999999999999       -39.866000000000000        592.94000000000005     
         242   225.24000000000001        177.16999999999999       -40.098999999999997        605.83000000000004     
         242   225.59000000000000        177.61000000000001       -40.252000000000002        618.72000000000003     
         242   224.37000000000000        178.78999999999999       -39.014000000000003        631.61000000000001     
         242   223.25000000000000        179.15000000000001       -41.984000000000002        644.50000000000000     
         242   223.33000000000001        179.62000000000000       -41.612000000000002        657.38999999999999     
         242   222.52000000000001        180.28999999999999       -41.860999999999997        670.27999999999997     
         242   222.31999999999999        181.09000000000000       -43.222999999999999        683.16999999999996     
         242   222.58000000000001        181.44999999999999       -44.337000000000003        696.05999999999995     
         242   222.55000000000001        181.31000000000000       -43.095999999999997        708.95000000000005     
         242   222.69999999999999        181.09000000000000       -43.744000000000000        721.84000000000003     
         242   221.61000000000001        181.31000000000000       -44.625000000000000        734.73000000000002     
         242   222.27000000000001        181.18000000000001       -45.945999999999998        747.62000000000000     
         242   222.52000000000001        180.75999999999999       -44.591999999999999        760.50999999999999     
         242   222.41000000000000        180.62000000000000       -47.029000000000003        773.39999999999998     
         242   222.18000000000001        179.88000000000000       -46.222999999999999        786.28999999999996     
         242   222.00000000000000        179.52000000000001       -45.308999999999997        799.17999999999995     
         242   221.47000000000000        179.38999999999999       -45.643999999999998        812.07000000000005     
         242   220.50999999999999        179.19000000000000       -45.279000000000003        824.96000000000004     
         242   220.12000000000000        178.66999999999999       -46.317000000000000        837.85000000000002     
         242   220.31000000000000        178.75000000000000       -43.999000000000002        850.74000000000001     
         242   221.41999999999999        179.02000000000001       -44.104999999999997        863.63000000000000     
         242   222.41999999999999        178.91000000000000       -43.872000000000000        876.51999999999998     
         242   222.27000000000001        178.19999999999999       -42.899999999999999        889.40999999999997     
         242   222.44999999999999        177.83000000000001       -42.122000000000000        902.29999999999995     
         242   222.58000000000001        178.31999999999999       -42.899000000000001        915.19000000000005     
         242   222.22999999999999        179.44999999999999       -41.158999999999999        928.08000000000004     
         242   222.78999999999999        179.22999999999999       -41.115000000000002        940.97000000000003     
         242   223.03000000000000        178.33000000000001       -42.781999999999996        953.86000000000001     
         242   222.96000000000001        178.31000000000000       -43.344000000000001        966.75000000000000     
         242   224.77000000000001        176.78999999999999       -44.158999999999999        979.63999999999999     
         242   226.52000000000001        174.84999999999999       -43.741000000000000        992.52999999999997     
         242   227.03000000000000        174.03999999999999       -43.688000000000002        1005.4200000000000     
         242   226.62000000000000        174.18000000000001       -43.710000000000001        1018.3099999999999     
         242   226.78999999999999        174.19000000000000       -43.698999999999998        1031.2000000000000     
         242   227.44999999999999        173.22000000000000       -45.753999999999998        1044.0899999999999     
         242   227.84999999999999        173.00999999999999       -43.247999999999998        1056.9800000000000     
         242   228.00999999999999        172.19000000000000       -42.465000000000003        1069.8699999999999     
         243   246.66000000000000        215.47999999999999       -47.027000000000001        451.14999999999998     
         243   248.50000000000000        215.44000000000000       -47.493000000000002        464.04000000000002     
         243   248.78999999999999        216.40000000000001       -47.313000000000002        476.93000000000001     
         243   247.25000000000000        216.72999999999999       -47.759000000000000        489.81999999999999     
         243   247.31999999999999        216.66999999999999       -46.771000000000001        502.70999999999998     
         243   247.97999999999999        217.53999999999999       -45.670000000000002        515.60000000000002     
         243   248.37000000000000        217.28000000000000       -46.082999999999998        528.49000000000001     
         243   247.86000000000001        216.18000000000001       -44.776000000000003        541.38000000000000     
         243   246.55000000000001        215.28999999999999       -41.898000000000003        554.26999999999998     
         243   246.06999999999999        215.11000000000001       -38.372999999999998        567.15999999999997     
         243   245.56999999999999        213.81000000000000       -34.609999999999999        580.04999999999995     
         243   246.47999999999999        212.55000000000001       -31.361000000000001        592.94000000000005     
         243   246.93000000000001        210.15000000000001       -29.271000000000001        605.83000000000004     
         243   247.46000000000001        207.97000000000000       -26.677000000000000        618.72000000000003     
         243   248.06999999999999        207.34999999999999       -27.379999999999999        631.61000000000001     
         243   249.61000000000001        205.41000000000000       -29.867999999999999        644.50000000000000     
         244   257.56000000000000        116.54000000000001       -25.029000000000000        451.14999999999998     
         244   255.65000000000001        118.48999999999999       -25.172999999999998        464.04000000000002     
         244   254.43000000000001        118.83000000000000       -24.347000000000001        476.93000000000001     
         244   254.97000000000000        119.22000000000000       -25.073000000000000        489.81999999999999     
         244   255.88999999999999        119.37000000000000       -25.329000000000001        502.70999999999998     
         244   258.24000000000001        125.18000000000001       -27.745000000000001        515.60000000000002     
         244   258.94999999999999        125.90000000000001       -24.210000000000001        528.49000000000001     
         244   261.33999999999997        126.61000000000000       -27.184999999999999        541.38000000000000     
         244   263.19000000000000        127.53000000000000       -28.079000000000001        554.26999999999998     
         244   265.10000000000002        126.65000000000001       -30.376000000000001        567.15999999999997     
         244   266.10000000000002        126.70999999999999       -34.615000000000002        580.04999999999995     
         244   267.06999999999999        126.20999999999999       -35.506999999999998        592.94000000000005     
         244   268.31000000000000        125.91000000000000       -36.643999999999998        605.83000000000004     
         245   35.216999999999999        77.606999999999999       -60.847999999999999        464.04000000000002     
         245   36.280000000000001        78.131000000000000       -60.445999999999998        476.93000000000001     
         245   35.683999999999997        78.751000000000005       -58.814999999999998        489.81999999999999     
         245   36.595999999999997        78.593000000000004       -58.680999999999997        502.70999999999998     
         245   38.987000000000002        79.432000000000002       -55.521000000000001        515.60000000000002     
         245   41.363999999999997        79.897999999999996       -57.750999999999998        528.49000000000001     
         245   41.917999999999999        80.491000000000000       -55.799999999999997        541.38000000000000     
         245   41.344999999999999        80.811999999999998       -56.326000000000001        554.26999999999998     
         245   42.305999999999997        82.079999999999998       -58.597999999999999        567.15999999999997     
         245   44.826999999999998        82.998000000000005       -58.526000000000003        580.04999999999995     
         245   46.686999999999998        82.174999999999997       -56.204000000000001        592.94000000000005     
         245   48.189999999999998        82.168999999999997       -54.548000000000002        605.83000000000004     
         245   47.918999999999997        81.905000000000001       -55.658999999999999        618.72000000000003     
         245   49.500000000000000        82.153999999999996       -56.654000000000003        631.61000000000001     
         245   50.920999999999999        83.462000000000003       -56.545000000000002        644.50000000000000     
         245   54.244000000000000        84.454999999999998       -56.145000000000003        657.38999999999999     
         245   55.996000000000002        84.608000000000004       -55.843000000000004        670.27999999999997     
         245   57.054000000000002        84.957999999999998       -54.642000000000003        683.16999999999996     
         245   57.554000000000002        84.200999999999993       -54.326000000000001        696.05999999999995     
         245   58.332999999999998        83.382000000000005       -55.362000000000002        708.95000000000005     
         245   58.162999999999997        83.391000000000005       -55.085000000000001        721.84000000000003     
         245   61.417000000000002        81.096000000000004       -54.040999999999997        734.73000000000002     
         245   61.918999999999997        80.468000000000004       -52.984999999999999        747.62000000000000     
         245   62.683000000000000        79.465000000000003       -52.710999999999999        760.50999999999999     
         245   64.569999999999993        78.748999999999995       -53.081000000000003        773.39999999999998     
         245   67.031000000000006        78.325999999999993       -53.198999999999998        786.28999999999996     
         245   69.161000000000001        78.129999999999995       -53.965000000000003        799.17999999999995     
         245   70.710999999999999        76.840999999999994       -52.579000000000001        812.07000000000005     
         245   72.441000000000003        75.105000000000004       -51.537999999999997        824.96000000000004     
         245   73.911000000000001        74.909000000000006       -51.622999999999998        837.85000000000002     
         245   74.361999999999995        74.965999999999994       -50.125999999999998        850.74000000000001     
         245   74.426000000000002        75.349999999999994       -50.039999999999999        863.63000000000000     
         245   75.489000000000004        75.269999999999996       -50.853000000000002        876.51999999999998     
         245   77.266000000000005        75.162999999999997       -50.180000000000000        889.40999999999997     
         245   79.216999999999999        75.504999999999995       -52.906999999999996        902.29999999999995     
         245   79.733999999999995        74.569000000000003       -53.189999999999998        915.19000000000005     
         245   79.572999999999993        73.388000000000005       -54.776000000000003        928.08000000000004     
         245   80.253000000000000        72.498999999999995       -56.738999999999997        940.97000000000003     
         245   83.536000000000001        72.331000000000003       -60.164999999999999        953.86000000000001     
         245   84.363000000000000        72.299000000000007       -58.959000000000003        966.75000000000000     
         245   86.894000000000005        72.228999999999999       -60.912999999999997        979.63999999999999     
         246   57.072000000000003        170.37000000000000       -38.630000000000003        464.04000000000002     
         246   58.627000000000002        171.16999999999999       -37.826999999999998        476.93000000000001     
         246   60.332000000000001        170.63999999999999       -38.509999999999998        489.81999999999999     
         246   62.405999999999999        170.91999999999999       -37.948000000000000        502.70999999999998     
         246   66.284999999999997        171.80000000000001       -38.939000000000000        515.60000000000002     
         246   66.885000000000005        172.80000000000001       -38.884999999999998        528.49000000000001     
         246   69.000000000000000        173.83000000000001       -40.488000000000000        541.38000000000000     
         246   71.224999999999994        174.63000000000000       -38.570999999999998        554.26999999999998     
         246   72.034999999999997        174.59999999999999       -39.972999999999999        567.15999999999997     
         246   72.817999999999998        174.88000000000000       -40.784999999999997        580.04999999999995     
         246   73.209000000000003        174.80000000000001       -39.784999999999997        592.94000000000005     
         246   74.453999999999994        175.81999999999999       -36.582999999999998        605.83000000000004     
         246   74.063000000000002        176.03000000000000       -38.646999999999998        618.72000000000003     
         246   73.594999999999999        174.84000000000000       -39.026000000000003        631.61000000000001     
         246   73.397999999999996        173.28000000000000       -39.829999999999998        644.50000000000000     
         246   73.991000000000000        172.56999999999999       -39.027999999999999        657.38999999999999     
         246   73.725999999999999        172.77000000000001       -38.029000000000003        670.27999999999997     
         246   74.313000000000002        171.21000000000001       -40.198000000000000        683.16999999999996     
         246   75.043999999999997        169.38000000000000       -40.341000000000001        696.05999999999995     
         246   75.266000000000005        168.74000000000001       -40.770000000000003        708.95000000000005     
         246   75.629000000000005        168.69999999999999       -40.378999999999998        721.84000000000003     
         246   75.224999999999994        167.81000000000000       -39.139000000000003        734.73000000000002     
         246   75.007999999999996        166.40000000000001       -38.466000000000001        747.62000000000000     
         246   76.037000000000006        160.41000000000000       -43.526000000000003        760.50999999999999     
         246   76.043000000000006        158.99000000000001       -41.064000000000000        773.39999999999998     
         246   76.498000000000005        157.99000000000001       -44.133000000000003        786.28999999999996     
         246   76.522999999999996        156.94999999999999       -46.976999999999997        799.17999999999995     
         246   75.834000000000003        156.49000000000001       -43.201000000000001        812.07000000000005     
         246   75.557000000000002        155.49000000000001       -43.968000000000004        824.96000000000004     
         246   75.367999999999995        154.99000000000001       -44.454999999999998        837.85000000000002     
         246   75.412999999999997        154.75000000000000       -46.665999999999997        850.74000000000001     
         246   75.197999999999993        154.75000000000000       -45.564999999999998        863.63000000000000     
         246   75.003000000000000        155.00999999999999       -44.645000000000003        876.51999999999998     
         246   75.335999999999999        155.15000000000001       -46.064000000000000        889.40999999999997     
         246   74.459000000000003        154.94999999999999       -44.918999999999997        902.29999999999995     
         246   74.682000000000002        155.61000000000001       -45.176000000000002        915.19000000000005     
         247   224.12000000000000        95.316999999999993       -27.806999999999999        464.04000000000002     
         247   223.24000000000001        95.805999999999997       -26.247000000000000        476.93000000000001     
         247   222.34999999999999        97.841999999999999       -25.751999999999999        489.81999999999999     
         247   222.81999999999999        99.712000000000003       -22.488000000000000        502.70999999999998     
         247   222.55000000000001        99.763000000000005       -21.690000000000001        515.60000000000002     
         247   222.59000000000000        99.921999999999997       -21.454999999999998        528.49000000000001     
         247   222.47000000000000        103.15000000000001       -18.783000000000001        541.38000000000000     
         247   223.36000000000001        104.63000000000000       -19.869000000000000        554.26999999999998     
         247   223.05000000000001        105.44000000000000       -18.277999999999999        567.15999999999997     
         247   222.50999999999999        106.01000000000001       -17.241000000000000        580.04999999999995     
         247   222.47000000000000        106.45000000000000       -15.327000000000000        592.94000000000005     
         247   222.74000000000001        106.72000000000000       -13.535000000000000        605.83000000000004     
         247   223.93000000000001        106.65000000000001       -12.497000000000000        618.72000000000003     
         247   224.75000000000000        106.95999999999999       -12.215999999999999        631.61000000000001     
         247   225.50999999999999        108.66000000000000       -13.535000000000000        644.50000000000000     
         247   225.47000000000000        109.11000000000000       -13.693000000000000        657.38999999999999     
         247   225.52000000000001        109.34999999999999       -13.398000000000000        670.27999999999997     
         247   225.13000000000000        110.48999999999999       -14.455000000000000        683.16999999999996     
         248   302.01999999999998        265.82999999999998       -34.082999999999998        464.04000000000002     
         248   301.20999999999998        265.75999999999999       -31.606000000000002        476.93000000000001     
         248   300.80000000000001        265.48000000000002       -27.978000000000002        489.81999999999999     
         248   299.45999999999998        265.12000000000000       -28.190000000000001        502.70999999999998     
         248   298.70999999999998        265.31999999999999       -27.369000000000000        515.60000000000002     
         248   295.79000000000002        265.25999999999999       -27.655999999999999        528.49000000000001     
         248   294.33999999999997        265.45999999999998       -26.274999999999999        541.38000000000000     
         248   290.81000000000000        267.10000000000002       -26.074999999999999        554.26999999999998     
         248   288.91000000000003        267.99000000000001       -22.094999999999999        567.15999999999997     
         248   286.76999999999998        268.81999999999999       -25.949000000000002        580.04999999999995     
         248   283.37000000000000        269.63999999999999       -23.135000000000002        592.94000000000005     
         248   280.76999999999998        269.01999999999998       -22.420000000000002        605.83000000000004     
         248   277.92000000000002        269.19000000000000       -23.725999999999999        618.72000000000003     
         248   275.93000000000001        268.98000000000002       -22.289999999999999        631.61000000000001     
         248   272.13999999999999        268.85000000000002       -21.620999999999999        644.50000000000000     
         248   272.22000000000003        268.17000000000002       -20.372000000000000        657.38999999999999     
         248   271.12000000000000        268.61000000000001       -19.584000000000000        670.27999999999997     
         248   270.35000000000002        272.35000000000002       -17.350000000000001        683.16999999999996     
         248   265.95999999999998        275.35000000000002       -18.420000000000002        696.05999999999995     
         248   263.13000000000000        276.81000000000000       -14.292999999999999        708.95000000000005     
         249   84.289000000000001        299.81000000000000       -48.237000000000002        476.93000000000001     
         249   83.096999999999994        297.37000000000000       -48.747000000000000        489.81999999999999     
         249   82.225999999999999        295.77999999999997       -47.286000000000001        502.70999999999998     
         249   81.372000000000000        293.20999999999998       -49.273000000000003        515.60000000000002     
         249   81.328999999999994        291.92000000000002       -51.627000000000002        528.49000000000001     
         249   81.201999999999998        289.94999999999999       -54.816000000000003        541.38000000000000     
         249   80.119000000000000        289.08999999999997       -58.566000000000003        554.26999999999998     
         249   80.602999999999994        289.20999999999998       -61.862000000000002        567.15999999999997     
         249   79.728999999999999        289.56999999999999       -62.805999999999997        580.04999999999995     
         250   105.39000000000000        84.319000000000003       -53.584000000000003        476.93000000000001     
         250   105.09999999999999        84.692999999999998       -53.249000000000002        489.81999999999999     
         250   105.40000000000001        84.510999999999996       -52.497999999999998        502.70999999999998     
         250   105.80000000000000        84.614000000000004       -52.911999999999999        515.60000000000002     
         250   105.91000000000000        84.465999999999994       -50.805999999999997        528.49000000000001     
         250   104.59000000000000        84.599999999999994       -50.064999999999998        541.38000000000000     
         250   105.27000000000000        84.864999999999995       -49.659999999999997        554.26999999999998     
         250   104.97000000000000        85.617999999999995       -50.404000000000003        567.15999999999997     
         250   103.98000000000000        85.641000000000005       -51.462000000000003        580.04999999999995     
         250   104.42000000000000        85.551000000000002       -51.616000000000000        592.94000000000005     
         250   105.00000000000000        85.424000000000007       -51.466000000000001        605.83000000000004     
         251   119.17000000000000        82.158000000000001       -49.036000000000001        476.93000000000001     
         251   120.91000000000000        81.215000000000003       -49.423999999999999        489.81999999999999     
         251   124.06999999999999        80.619000000000000       -50.728000000000002        502.70999999999998     
         251   124.23999999999999        80.432000000000002       -51.945000000000000        515.60000000000002     
         251   123.68000000000001        80.313000000000002       -50.747000000000000        528.49000000000001     
         251   124.81999999999999        80.441999999999993       -51.210999999999999        541.38000000000000     
         251   125.06000000000000        80.531999999999996       -51.408000000000001        554.26999999999998     
         251   124.97000000000000        81.519000000000005       -49.953000000000003        567.15999999999997     
         251   125.19000000000000        82.754000000000005       -49.856000000000002        580.04999999999995     
         251   124.95000000000000        83.221000000000004       -50.511000000000003        592.94000000000005     
         251   124.70999999999999        83.796000000000006       -51.575000000000003        605.83000000000004     
         251   123.97000000000000        84.016000000000005       -52.838000000000001        618.72000000000003     
         251   123.98999999999999        83.174999999999997       -52.524000000000001        631.61000000000001     
         251   124.22000000000000        83.084999999999994       -52.216999999999999        644.50000000000000     
         251   124.23999999999999        82.515000000000001       -53.101999999999997        657.38999999999999     
         251   124.44000000000000        81.510000000000005       -52.914999999999999        670.27999999999997     
         251   124.95999999999999        81.048000000000002       -53.551000000000002        683.16999999999996     
         251   125.29000000000001        80.724999999999994       -52.546999999999997        696.05999999999995     
         251   125.62000000000000        80.775999999999996       -53.124000000000002        708.95000000000005     
         251   125.86000000000000        81.299000000000007       -53.101999999999997        721.84000000000003     
         251   126.11000000000000        81.215000000000003       -53.926000000000002        734.73000000000002     
         251   126.22000000000000        81.727999999999994       -55.473999999999997        747.62000000000000     
         251   126.23999999999999        81.814999999999998       -54.029000000000003        760.50999999999999     
         251   126.12000000000000        81.965999999999994       -53.817000000000000        773.39999999999998     
         251   126.39000000000000        82.114000000000004       -55.328000000000003        786.28999999999996     
         251   125.70000000000000        82.129999999999995       -53.406999999999996        799.17999999999995     
         251   124.73000000000000        81.866000000000000       -53.536999999999999        812.07000000000005     
         251   124.65000000000001        81.152000000000001       -53.490000000000002        824.96000000000004     
         251   125.86000000000000        81.673000000000002       -53.317000000000000        837.85000000000002     
         251   126.40000000000001        82.784000000000006       -53.438000000000002        850.74000000000001     
         251   126.20999999999999        82.825999999999993       -52.997999999999998        863.63000000000000     
         251   126.06999999999999        82.721000000000004       -53.366999999999997        876.51999999999998     
         251   126.09000000000000        82.706999999999994       -50.594999999999999        889.40999999999997     
         251   125.39000000000000        82.858999999999995       -52.118000000000002        902.29999999999995     
         251   125.29000000000001        83.263000000000005       -50.090000000000003        915.19000000000005     
         251   125.40000000000001        83.149000000000001       -52.070999999999998        928.08000000000004     
         251   125.20999999999999        82.944999999999993       -52.814999999999998        940.97000000000003     
         251   125.31999999999999        82.826999999999998       -53.030999999999999        953.86000000000001     
         251   125.37000000000000        83.230999999999995       -53.665999999999997        966.75000000000000     
         251   125.81000000000000        83.156000000000006       -55.549999999999997        979.63999999999999     
         251   125.39000000000000        83.719999999999999       -50.722000000000001        992.52999999999997     
         251   125.28000000000000        83.563000000000002       -50.462000000000003        1005.4200000000000     
         251   125.11000000000000        83.435000000000002       -50.746000000000002        1018.3099999999999     
         251   125.31999999999999        83.298000000000002       -51.774000000000001        1031.2000000000000     
         251   125.56000000000000        83.481999999999999       -51.460999999999999        1044.0899999999999     
         251   125.39000000000000        83.739999999999995       -50.765999999999998        1056.9800000000000     
         251   125.09999999999999        83.822999999999993       -50.497000000000000        1069.8699999999999     
         251   125.45999999999999        83.635999999999996       -51.101999999999997        1082.7600000000000     
         251   125.39000000000000        83.594999999999999       -51.079000000000001        1095.6500000000001     
         251   125.29000000000001        83.718999999999994       -51.972000000000001        1108.5400000000000     
         251   124.94000000000000        83.802000000000007       -52.320000000000000        1121.4301000000000     
         251   125.06999999999999        83.873999999999995       -51.646000000000001        1134.3199000000000     
         251   124.97000000000000        84.022000000000006       -51.423000000000002        1147.2100000000000     
         251   124.93000000000001        84.058000000000007       -51.869000000000000        1160.0999999999999     
         251   125.01000000000001        84.007999999999996       -52.106999999999999        1172.9900000000000     
         251   125.09999999999999        84.094999999999999       -51.712000000000003        1185.8800000000001     
         251   125.19000000000000        84.385999999999996       -51.177000000000000        1198.7700000000000     
         251   124.80000000000000        84.405000000000001       -50.146000000000001        1211.6600000000001     
         251   124.64000000000000        84.069000000000003       -50.793999999999997        1224.5500000000000     
         251   124.17000000000000        83.341999999999999       -50.823000000000000        1237.4399000000001     
         251   123.67000000000000        82.641000000000005       -53.256000000000000        1250.3299999999999     
         252   161.62000000000000        194.33000000000001       -17.765999999999998        476.93000000000001     
         252   162.25999999999999        188.00999999999999       -29.949000000000002        489.81999999999999     
         252   162.66999999999999        186.94999999999999       -37.356999999999999        502.70999999999998     
         252   165.27000000000001        185.25999999999999       -44.195999999999998        515.60000000000002     
         252   167.46000000000001        184.81999999999999       -43.781999999999996        528.49000000000001     
         252   167.59000000000000        183.65000000000001       -45.283000000000001        541.38000000000000     
         252   168.69000000000000        183.50999999999999       -43.164999999999999        554.26999999999998     
         252   169.88000000000000        183.43000000000001       -43.332999999999998        567.15999999999997     
         252   170.22000000000000        182.80000000000001       -43.819000000000003        580.04999999999995     
         252   170.13000000000000        182.83000000000001       -42.343000000000004        592.94000000000005     
         252   170.50999999999999        182.74000000000001       -45.192000000000000        605.83000000000004     
         252   170.44999999999999        182.81000000000000       -44.252000000000002        618.72000000000003     
         252   170.40000000000001        182.68000000000001       -43.593000000000004        631.61000000000001     
         252   169.86000000000001        182.33000000000001       -38.140999999999998        644.50000000000000     
         252   169.24000000000001        183.15000000000001       -38.271999999999998        657.38999999999999     
         252   169.99000000000001        183.44000000000000       -40.689999999999998        670.27999999999997     
         252   170.24000000000001        183.00000000000000       -43.802999999999997        683.16999999999996     
         252   169.44000000000000        183.44000000000000       -39.881999999999998        696.05999999999995     
         252   169.66999999999999        182.99000000000001       -37.930000000000000        708.95000000000005     
         252   170.53999999999999        182.81000000000000       -41.006999999999998        721.84000000000003     
         252   170.81999999999999        183.86000000000001       -44.369000000000000        734.73000000000002     
         253   214.62000000000000        56.884999999999998       -60.289000000000001        476.93000000000001     
         253   212.81000000000000        58.073999999999998       -56.389000000000003        489.81999999999999     
         253   212.47000000000000        58.171999999999997       -51.307000000000002        502.70999999999998     
         253   213.31999999999999        59.302000000000000       -52.286000000000001        515.60000000000002     
         253   212.43000000000001        59.701000000000001       -52.314000000000000        528.49000000000001     
         253   209.88999999999999        59.375000000000000       -55.017000000000003        541.38000000000000     
         253   208.63000000000000        59.250000000000000       -53.738999999999997        554.26999999999998     
         253   207.56999999999999        59.079999999999998       -52.860999999999997        567.15999999999997     
         253   206.37000000000000        58.837000000000003       -51.588999999999999        580.04999999999995     
         253   199.99000000000001        59.478999999999999       -46.392000000000003        592.94000000000005     
         253   194.24000000000001        60.036999999999999       -45.046999999999997        605.83000000000004     
         253   191.18000000000001        60.591999999999999       -44.088000000000001        618.72000000000003     
         253   190.00000000000000        61.213000000000001       -43.695000000000000        631.61000000000001     
         253   186.74000000000001        62.124000000000002       -41.256000000000000        644.50000000000000     
         253   184.41000000000000        64.015000000000001       -41.694000000000003        657.38999999999999     
         253   180.16000000000000        64.391000000000005       -38.223999999999997        670.27999999999997     
         253   177.63999999999999        64.557000000000002       -43.353999999999999        683.16999999999996     
         253   176.41999999999999        64.564999999999998       -45.834000000000003        696.05999999999995     
         253   175.41000000000000        65.602999999999994       -50.195999999999998        708.95000000000005     
         253   173.50000000000000        68.796000000000006       -47.801000000000002        721.84000000000003     
         253   174.56000000000000        68.703999999999994       -48.628999999999998        734.73000000000002     
         253   172.16999999999999        71.894999999999996       -43.426000000000002        747.62000000000000     
         253   171.87000000000000        72.063999999999993       -43.593000000000004        760.50999999999999     
         253   170.49000000000001        71.537999999999997       -41.220999999999997        773.39999999999998     
         253   168.28999999999999        72.950999999999993       -36.179000000000002        786.28999999999996     
         253   167.33000000000001        73.616000000000000       -39.676000000000002        799.17999999999995     
         253   161.91999999999999        73.911000000000001       -40.783000000000001        812.07000000000005     
         253   160.71000000000001        75.001999999999995       -41.399000000000001        824.96000000000004     
         253   160.61000000000001        75.168000000000006       -40.390000000000001        837.85000000000002     
         253   159.77000000000001        75.802000000000007       -39.384999999999998        850.74000000000001     
         253   158.61000000000001        77.501000000000005       -43.719999999999999        863.63000000000000     
         253   156.09999999999999        81.138999999999996       -41.356999999999999        876.51999999999998     
         253   154.25999999999999        85.168000000000006       -34.253999999999998        889.40999999999997     
         253   153.86000000000001        86.763000000000005       -33.057000000000002        902.29999999999995     
         253   153.81999999999999        87.221999999999994       -35.058000000000000        915.19000000000005     
         253   153.91000000000000        87.363000000000000       -34.670000000000002        928.08000000000004     
         253   153.47000000000000        87.474999999999994       -34.774000000000001        940.97000000000003     
         253   151.22999999999999        90.887000000000000       -33.228999999999999        953.86000000000001     
         253   150.56999999999999        94.587000000000003       -37.941000000000003        966.75000000000000     
         253   150.38000000000000        95.061000000000007       -36.225000000000001        979.63999999999999     
         253   149.59999999999999        97.599000000000004       -38.799999999999997        992.52999999999997     
         253   149.69000000000000        99.388999999999996       -39.723999999999997        1005.4200000000000     
         253   150.02000000000001        100.86000000000000       -39.487000000000002        1018.3099999999999     
         253   151.63000000000000        105.47000000000000       -36.539000000000001        1031.2000000000000     
         253   151.22999999999999        108.02000000000000       -36.106000000000002        1044.0899999999999     
         253   150.78000000000000        111.42000000000000       -40.182000000000002        1056.9800000000000     
         253   150.65000000000001        111.83000000000000       -37.154000000000003        1069.8699999999999     
         253   150.61000000000001        112.73000000000000       -35.588999999999999        1082.7600000000000     
         253   151.16999999999999        115.66000000000000       -34.545000000000002        1095.6500000000001     
         253   153.49000000000001        117.09000000000000       -33.359000000000002        1108.5400000000000     
         253   154.53000000000000        117.98999999999999       -32.930999999999997        1121.4301000000000     
         253   155.88000000000000        119.18000000000001       -33.457000000000001        1134.3199000000000     
         253   157.03999999999999        120.31000000000000       -33.192999999999998        1147.2100000000000     
         253   157.03999999999999        119.98999999999999       -34.841000000000001        1160.0999999999999     
         253   157.75999999999999        120.36000000000000       -34.819000000000003        1172.9900000000000     
         253   159.83000000000001        122.55000000000000       -31.927000000000000        1185.8800000000001     
         253   160.87000000000000        123.02000000000000       -32.926000000000002        1198.7700000000000     
         253   161.41999999999999        123.05000000000000       -30.957000000000001        1211.6600000000001     
         253   161.96000000000001        122.97000000000000       -31.908000000000001        1224.5500000000000     
         253   162.62000000000000        123.11000000000000       -31.672000000000001        1237.4399000000001     
         253   162.96000000000001        123.31000000000000       -31.280000000000001        1250.3299999999999     
         254   226.50000000000000        239.88999999999999       -18.352000000000000        476.93000000000001     
         254   225.00000000000000        240.28999999999999       -17.512000000000000        489.81999999999999     
         254   223.22000000000000        241.33000000000001       -15.683000000000000        502.70999999999998     
         254   222.56000000000000        242.58000000000001       -17.657000000000000        515.60000000000002     
         254   222.41999999999999        244.81999999999999       -18.774000000000001        528.49000000000001     
         254   221.90000000000001        247.05000000000001       -21.003000000000000        541.38000000000000     
         254   223.38999999999999        250.05000000000001       -20.948000000000000        554.26999999999998     
         254   223.59999999999999        251.38000000000000       -22.245000000000001        567.15999999999997     
         254   223.21000000000001        252.18000000000001       -23.231000000000002        580.04999999999995     
         254   225.90000000000001        254.83000000000001       -22.271000000000001        592.94000000000005     
         254   228.63000000000000        255.25999999999999       -17.218000000000000        605.83000000000004     
         254   229.94000000000000        257.06000000000000       -14.990000000000000        618.72000000000003     
         254   230.44000000000000        257.49000000000001       -14.166000000000000        631.61000000000001     
         254   230.53000000000000        257.44000000000000       -13.414000000000000        644.50000000000000     
         254   231.05000000000001        257.38000000000000       -14.379000000000000        657.38999999999999     
         254   231.33000000000001        258.47000000000003       -13.816000000000001        670.27999999999997     
         254   232.37000000000000        260.79000000000002       -14.618000000000000        683.16999999999996     
         254   234.30000000000001        260.99000000000001       -18.056999999999999        696.05999999999995     
         254   234.78000000000000        261.06000000000000       -17.013999999999999        708.95000000000005     
         254   235.53000000000000        259.60000000000002       -12.817000000000000        721.84000000000003     
         254   237.30000000000001        259.72000000000003       -15.451000000000001        734.73000000000002     
         254   240.02000000000001        260.70999999999998       -19.593000000000000        747.62000000000000     
         254   239.94999999999999        261.66000000000003       -19.408000000000001        760.50999999999999     
         254   240.41999999999999        262.11000000000001       -21.747000000000000        773.39999999999998     
         254   240.91000000000000        262.52999999999997       -21.395000000000000        786.28999999999996     
         254   241.88000000000000        262.36000000000001       -20.937999999999999        799.17999999999995     
         254   242.78000000000000        261.22000000000003       -19.672999999999998        812.07000000000005     
         254   244.34000000000000        260.79000000000002       -20.603000000000002        824.96000000000004     
         254   245.34000000000000        261.94999999999999       -22.798999999999999        837.85000000000002     
         254   245.59000000000000        261.60000000000002       -23.446999999999999        850.74000000000001     
         254   246.15000000000001        262.44000000000000       -23.274000000000001        863.63000000000000     
         254   246.49000000000001        263.38999999999999       -23.988000000000000        876.51999999999998     
         254   247.49000000000001        263.76999999999998       -22.184000000000001        889.40999999999997     
         254   246.09000000000000        266.18000000000001       -20.167000000000002        902.29999999999995     
         254   245.08000000000001        267.00000000000000       -18.814000000000000        915.19000000000005     
         254   244.88000000000000        267.06000000000000       -14.994999999999999        928.08000000000004     
         254   245.30000000000001        266.95999999999998       -15.244999999999999        940.97000000000003     
         254   245.49000000000001        267.01999999999998       -17.289000000000001        953.86000000000001     
         254   245.90000000000001        267.33999999999997       -18.053000000000001        966.75000000000000     
         254   246.15000000000001        267.67000000000002       -25.414999999999999        979.63999999999999     
         254   245.63000000000000        267.19999999999999       -29.157000000000000        992.52999999999997     
         254   245.19999999999999        266.99000000000001       -29.797999999999998        1005.4200000000000     
```
