## Supplementary material for "Quantitative analyses of T cell motion in tissue reveals factors driving T cell search in tissues": Lymph node positions (part 2 of 20)

```
         254   245.59999999999999        266.51999999999998       -29.824000000000002        1018.3099999999999     
         254   245.75999999999999        266.67000000000002       -28.677000000000000        1031.2000000000000     
         254   244.83000000000001        266.77999999999997       -28.492999999999999        1044.0899999999999     
         254   244.59999999999999        266.86000000000001       -30.841000000000001        1056.9800000000000     
         254   244.09999999999999        266.27999999999997       -31.317000000000000        1069.8699999999999     
         254   243.81999999999999        265.37000000000000       -30.219000000000001        1082.7600000000000     
         254   244.53000000000000        265.69999999999999       -32.697000000000003        1095.6500000000001     
         255   239.97999999999999        258.22000000000003       -30.940000000000001        476.93000000000001     
         255   241.56000000000000        259.95999999999998       -28.183000000000000        489.81999999999999     
         255   242.08000000000001        259.63000000000000       -27.317000000000000        502.70999999999998     
         255   242.56999999999999        259.31000000000000       -22.763000000000002        515.60000000000002     
         255   242.50999999999999        258.95999999999998       -23.079000000000001        528.49000000000001     
         255   241.66999999999999        258.06000000000000       -20.422000000000001        541.38000000000000     
         255   241.91000000000000        258.35000000000002       -18.847999999999999        554.26999999999998     
         255   242.25999999999999        258.76999999999998       -16.263999999999999        567.15999999999997     
         255   243.71000000000001        259.36000000000001       -18.160000000000000        580.04999999999995     
         255   245.63999999999999        258.11000000000001       -22.588000000000001        592.94000000000005     
         255   247.18000000000001        255.34999999999999       -19.477000000000000        605.83000000000004     
         255   248.94999999999999        255.56000000000000       -22.916000000000000        618.72000000000003     
         255   248.84000000000000        255.06000000000000       -19.414999999999999        631.61000000000001     
         255   249.62000000000000        253.09000000000000       -20.925000000000001        644.50000000000000     
         256   244.99000000000001        27.300999999999998       -59.009000000000000        476.93000000000001     
         256   244.59999999999999        28.170999999999999       -59.744000000000000        489.81999999999999     
         256   244.65000000000001        28.375000000000000       -59.371000000000002        502.70999999999998     
         256   243.72000000000000        28.859999999999999       -58.875000000000000        515.60000000000002     
         256   242.63999999999999        27.600000000000001       -57.677999999999997        528.49000000000001     
         256   242.37000000000000        26.254000000000001       -55.619999999999997        541.38000000000000     
         256   242.36000000000001        25.439000000000000       -54.982999999999997        554.26999999999998     
         256   241.44000000000000        25.129999999999999       -53.847000000000001        567.15999999999997     
         256   240.52000000000001        25.114999999999998       -54.396000000000001        580.04999999999995     
         256   240.47999999999999        24.856999999999999       -54.856000000000002        592.94000000000005     
         256   239.40000000000001        24.152000000000001       -55.473999999999997        605.83000000000004     
         256   237.86000000000001        23.609999999999999       -54.664000000000001        618.72000000000003     
         256   237.25999999999999        23.045000000000002       -56.457000000000001        631.61000000000001     
         256   234.78999999999999        23.695000000000000       -56.619000000000000        644.50000000000000     
         256   233.02000000000001        24.062999999999999       -55.607999999999997        657.38999999999999     
         256   233.03999999999999        24.271999999999998       -56.119000000000000        670.27999999999997     
         257   276.58999999999997        82.216999999999999       -45.399000000000001        476.93000000000001     
         257   275.64999999999998        82.391999999999996       -39.920000000000002        489.81999999999999     
         257   275.61000000000001        82.159999999999997       -40.840000000000003        502.70999999999998     
         257   275.73000000000002        81.600999999999999       -38.319000000000003        515.60000000000002     
         257   275.14999999999998        80.811999999999998       -38.454000000000001        528.49000000000001     
         257   275.12000000000000        80.275000000000006       -38.298000000000002        541.38000000000000     
         257   276.06000000000000        79.936000000000007       -42.823999999999998        554.26999999999998     
         257   275.69000000000000        80.591999999999999       -38.948999999999998        567.15999999999997     
         257   275.41000000000003        80.829999999999998       -40.994000000000000        580.04999999999995     
         257   275.69000000000000        81.194999999999993       -41.280999999999999        592.94000000000005     
         257   275.82999999999998        81.542000000000002       -38.655000000000001        605.83000000000004     
         257   275.43000000000001        81.671000000000006       -36.799999999999997        618.72000000000003     
         257   275.58999999999997        81.480999999999995       -39.317000000000000        631.61000000000001     
         257   275.63000000000000        81.641999999999996       -39.192000000000000        644.50000000000000     
         257   275.76999999999998        81.521000000000001       -38.122000000000000        657.38999999999999     
         258   309.50999999999999        230.83000000000001       -15.818000000000000        476.93000000000001     
         258   309.55000000000001        230.49000000000001       -15.494999999999999        489.81999999999999     
         258   308.63999999999999        230.19000000000000       -14.837999999999999        502.70999999999998     
         258   307.61000000000001        230.03000000000000       -16.622000000000000        515.60000000000002     
         258   303.58999999999997        231.88000000000000       -20.137000000000000        528.49000000000001     
         258   301.88999999999999        231.55000000000001       -19.577000000000002        541.38000000000000     
         258   298.07999999999998        232.87000000000000       -18.588999999999999        554.26999999999998     
         258   293.25999999999999        233.41000000000000       -21.678000000000001        567.15999999999997     
         258   291.56000000000000        234.19000000000000       -22.553999999999998        580.04999999999995     
         258   289.10000000000002        232.94000000000000       -22.535000000000000        592.94000000000005     
         258   285.83999999999997        231.34000000000000       -24.899000000000001        605.83000000000004     
         258   285.38999999999999        231.05000000000001       -25.422000000000001        618.72000000000003     
         258   284.12000000000000        228.75999999999999       -24.222999999999999        631.61000000000001     
         258   282.77999999999997        227.72000000000000       -24.564000000000000        644.50000000000000     
         258   281.60000000000002        227.96000000000001       -23.335999999999999        657.38999999999999     
         259   74.691000000000003        216.38999999999999       -59.652999999999999        489.81999999999999     
         259   73.114999999999995        217.25999999999999       -59.299999999999997        502.70999999999998     
         259   72.313999999999993        217.97000000000000       -56.435000000000002        515.60000000000002     
         259   71.475999999999999        218.72999999999999       -56.408000000000001        528.49000000000001     
         259   69.835999999999999        220.27000000000001       -58.194000000000003        541.38000000000000     
         259   68.390000000000001        221.09000000000000       -56.917999999999999        554.26999999999998     
         259   67.474000000000004        221.97000000000000       -56.100000000000001        567.15999999999997     
         259   65.605999999999995        223.27000000000001       -55.052000000000000        580.04999999999995     
         259   66.146000000000001        226.24000000000001       -54.515999999999998        592.94000000000005     
         259   65.623999999999995        229.34000000000000       -54.831000000000003        605.83000000000004     
         259   65.567999999999998        230.31000000000000       -55.090000000000003        618.72000000000003     
         259   65.628000000000000        231.18000000000001       -57.656999999999996        631.61000000000001     
         259   64.451999999999998        232.06999999999999       -57.170999999999999        644.50000000000000     
         259   62.631000000000000        234.08000000000001       -58.051000000000002        657.38999999999999     
         259   62.073000000000000        235.03999999999999       -59.198999999999998        670.27999999999997     
         259   61.829000000000001        236.30000000000001       -60.957000000000001        683.16999999999996     
         259   61.033999999999999        238.47999999999999       -61.692999999999998        696.05999999999995     
         260   173.66999999999999        263.75999999999999       -15.526999999999999        489.81999999999999     
         260   171.58000000000001        264.47000000000003       -15.786000000000000        502.70999999999998     
         260   171.55000000000001        264.44999999999999       -16.542000000000002        515.60000000000002     
         260   171.13000000000000        264.99000000000001       -15.907000000000000        528.49000000000001     
         260   168.43000000000001        265.58999999999997       -17.048999999999999        541.38000000000000     
         260   167.56000000000000        265.92000000000002       -17.640000000000001        554.26999999999998     
         260   167.41999999999999        265.88000000000000       -16.538000000000000        567.15999999999997     
         260   166.93000000000001        266.35000000000002       -17.709000000000000        580.04999999999995     
         260   166.08000000000001        267.13999999999999       -17.439000000000000        592.94000000000005     
         260   166.13000000000000        267.69999999999999       -17.059000000000001        605.83000000000004     
         260   166.49000000000001        267.85000000000002       -17.085999999999999        618.72000000000003     
         260   166.28999999999999        267.18000000000001       -18.431999999999999        631.61000000000001     
         260   165.69000000000000        267.56000000000000       -19.605000000000000        644.50000000000000     
         260   166.03999999999999        267.74000000000001       -19.248999999999999        657.38999999999999     
         260   166.19999999999999        267.61000000000001       -19.791000000000000        670.27999999999997     
         260   166.66000000000000        268.19999999999999       -20.167000000000002        683.16999999999996     
         260   167.24000000000001        268.24000000000001       -21.503000000000000        696.05999999999995     
         260   166.63999999999999        268.69999999999999       -20.263999999999999        708.95000000000005     
         260   165.62000000000000        269.47000000000003       -22.155999999999999        721.84000000000003     
         260   165.97999999999999        270.42000000000002       -20.084000000000000        734.73000000000002     
         260   165.59999999999999        270.55000000000001       -18.791000000000000        747.62000000000000     
         260   164.96000000000001        270.41000000000003       -17.762000000000000        760.50999999999999     
         260   164.40000000000001        270.23000000000002       -18.315999999999999        773.39999999999998     
         260   164.59000000000000        270.66000000000003       -18.577000000000002        786.28999999999996     
         260   164.58000000000001        270.77999999999997       -17.972000000000001        799.17999999999995     
         260   165.00999999999999        270.43000000000001       -18.582000000000001        812.07000000000005     
         260   164.62000000000000        269.76999999999998       -19.035000000000000        824.96000000000004     
         260   164.41999999999999        270.00000000000000       -19.623000000000001        837.85000000000002     
         260   164.47000000000000        270.31000000000000       -18.256000000000000        850.74000000000001     
         260   164.40000000000001        269.95999999999998       -17.785000000000000        863.63000000000000     
         260   164.30000000000001        268.98000000000002       -17.001999999999999        876.51999999999998     
         260   164.41999999999999        269.11000000000001       -15.941000000000001        889.40999999999997     
         260   162.91000000000000        269.27999999999997       -16.346000000000000        902.29999999999995     
         260   162.24000000000001        268.82999999999998       -15.955000000000000        915.19000000000005     
         260   161.97999999999999        268.31999999999999       -16.291000000000000        928.08000000000004     
         260   162.13000000000000        267.95999999999998       -16.352000000000000        940.97000000000003     
         260   162.41000000000000        267.99000000000001       -16.411000000000001        953.86000000000001     
         260   163.02000000000001        268.22000000000003       -17.565000000000001        966.75000000000000     
         260   163.63000000000000        267.73000000000002       -19.041000000000000        979.63999999999999     
         260   163.68000000000001        267.80000000000001       -19.795000000000002        992.52999999999997     
         260   163.47999999999999        267.44999999999999       -17.908999999999999        1005.4200000000000     
         260   164.09999999999999        267.79000000000002       -17.995999999999999        1018.3099999999999     
         260   164.43000000000001        268.05000000000001       -19.103000000000002        1031.2000000000000     
         260   163.88999999999999        267.86000000000001       -17.902999999999999        1044.0899999999999     
         260   163.49000000000001        267.82999999999998       -17.669000000000000        1056.9800000000000     
         260   163.37000000000000        267.88000000000000       -17.266999999999999        1069.8699999999999     
         260   163.31999999999999        268.01999999999998       -17.687999999999999        1082.7600000000000     
         260   163.62000000000000        267.99000000000001       -18.181000000000001        1095.6500000000001     
         260   164.16000000000000        268.19000000000000       -18.359999999999999        1108.5400000000000     
         260   164.28000000000000        268.07999999999998       -18.763999999999999        1121.4301000000000     
         260   164.52000000000001        267.52999999999997       -18.928000000000001        1134.3199000000000     
         260   164.41000000000000        267.13999999999999       -19.437999999999999        1147.2100000000000     
         260   163.62000000000000        267.25000000000000       -18.501000000000001        1160.0999999999999     
         260   163.13000000000000        267.49000000000001       -18.640000000000001        1172.9900000000000     
         260   163.03999999999999        267.57999999999998       -17.800999999999998        1185.8800000000001     
         260   163.80000000000001        268.29000000000002       -16.908000000000001        1198.7700000000000     
         260   164.36000000000001        269.00000000000000       -18.434000000000001        1211.6600000000001     
         260   163.84999999999999        268.69999999999999       -18.265000000000001        1224.5500000000000     
         260   163.06000000000000        268.43000000000001       -16.148000000000000        1237.4399000000001     
         260   163.03000000000000        267.56999999999999       -17.312000000000001        1250.3299999999999     
         261   177.25000000000000        154.46000000000001       -57.234000000000002        489.81999999999999     
         261   177.81000000000000        154.90000000000001       -51.965000000000003        502.70999999999998     
         261   179.96000000000001        155.02000000000001       -48.563000000000002        515.60000000000002     
         261   182.18000000000001        155.46000000000001       -49.597000000000001        528.49000000000001     
         261   183.49000000000001        155.62000000000000       -48.841999999999999        541.38000000000000     
         261   183.27000000000001        156.53999999999999       -45.686000000000000        554.26999999999998     
         261   184.78000000000000        157.02000000000001       -41.052000000000000        567.15999999999997     
         261   187.34000000000000        157.19000000000000       -39.470999999999997        580.04999999999995     
         261   190.09999999999999        157.50000000000000       -39.796999999999997        592.94000000000005     
         261   189.78999999999999        157.75999999999999       -37.630000000000003        605.83000000000004     
         261   190.36000000000001        158.75999999999999       -38.350999999999999        618.72000000000003     
         261   190.66000000000000        160.65000000000001       -37.713999999999999        631.61000000000001     
         262   293.14999999999998        229.80000000000001       -28.253000000000000        489.81999999999999     
         262   290.57999999999998        228.94000000000000       -29.242999999999999        502.70999999999998     
         262   288.85000000000002        227.19999999999999       -29.907000000000000        515.60000000000002     
         262   288.22000000000003        225.31999999999999       -30.352000000000000        528.49000000000001     
         262   286.63999999999999        223.88000000000000       -29.477000000000000        541.38000000000000     
         262   285.75999999999999        222.25999999999999       -27.994000000000000        554.26999999999998     
         262   284.27999999999997        221.40000000000001       -25.908999999999999        567.15999999999997     
         262   282.58999999999997        220.91999999999999       -22.853999999999999        580.04999999999995     
         262   279.99000000000001        222.36000000000001       -19.484999999999999        592.94000000000005     
         262   279.11000000000001        223.12000000000000       -19.248999999999999        605.83000000000004     
         262   277.25000000000000        223.15000000000001       -19.231999999999999        618.72000000000003     
         262   275.51999999999998        222.58000000000001       -17.356999999999999        631.61000000000001     
         263   294.63999999999999        222.96000000000001       -59.737000000000002        489.81999999999999     
         263   292.92000000000002        221.69000000000000       -58.920999999999999        502.70999999999998     
         263   293.75000000000000        220.72000000000000       -59.682000000000002        515.60000000000002     
         263   292.87000000000000        219.16000000000000       -62.612000000000002        528.49000000000001     
         263   291.54000000000002        217.02000000000001       -58.695999999999998        541.38000000000000     
         263   286.94999999999999        218.75999999999999       -58.067999999999998        554.26999999999998     
         263   287.63999999999999        219.09999999999999       -59.460000000000001        567.15999999999997     
         263   284.75000000000000        221.78999999999999       -55.820999999999998        580.04999999999995     
         263   284.62000000000000        223.63000000000000       -60.253000000000000        592.94000000000005     
         264   44.826000000000001        176.86000000000001       -61.442000000000000        502.70999999999998     
         264   44.734999999999999        177.28000000000000       -60.396000000000001        515.60000000000002     
         264   43.970999999999997        177.56999999999999       -58.591999999999999        528.49000000000001     
         264   43.875999999999998        177.43000000000001       -56.618000000000002        541.38000000000000     
         264   43.762999999999998        177.19000000000000       -57.283000000000001        554.26999999999998     
         264   44.213000000000001        177.69000000000000       -55.670999999999999        567.15999999999997     
         264   43.701999999999998        177.44999999999999       -57.664999999999999        580.04999999999995     
         264   43.521999999999998        177.97999999999999       -56.067999999999998        592.94000000000005     
         264   42.837000000000003        178.49000000000001       -54.658999999999999        605.83000000000004     
         264   42.622000000000000        178.49000000000001       -57.494999999999997        618.72000000000003     
         264   42.381999999999998        179.11000000000001       -53.774000000000001        631.61000000000001     
         264   41.652999999999999        179.41999999999999       -53.164999999999999        644.50000000000000     
         265   82.129999999999995        261.36000000000001       -51.962000000000003        502.70999999999998     
         265   81.406000000000006        262.88999999999999       -52.561000000000000        515.60000000000002     
         265   81.501999999999995        264.20999999999998       -50.491000000000000        528.49000000000001     
         265   81.117999999999995        265.68000000000001       -52.637000000000000        541.38000000000000     
         265   79.310000000000002        265.88999999999999       -54.595999999999997        554.26999999999998     
         265   78.081000000000003        266.91000000000003       -58.125000000000000        567.15999999999997     
         265   76.977000000000004        267.02999999999997       -57.776000000000003        580.04999999999995     
         265   76.239000000000004        267.06999999999999       -58.109000000000002        592.94000000000005     
         265   74.915999999999997        266.13999999999999       -59.670000000000002        605.83000000000004     
         265   74.305999999999997        265.48000000000002       -60.250000000000000        618.72000000000003     
         265   72.117999999999995        263.75000000000000       -61.234000000000002        631.61000000000001     
         266   113.06999999999999        216.06000000000000       -30.353000000000002        502.70999999999998     
         266   114.51000000000001        215.84999999999999       -26.568999999999999        515.60000000000002     
         266   114.20000000000000        216.05000000000001       -23.481000000000002        528.49000000000001     
         266   113.84999999999999        215.65000000000001       -24.032000000000000        541.38000000000000     
         266   113.59000000000000        214.13000000000000       -22.837000000000000        554.26999999999998     
         266   115.31999999999999        211.28000000000000       -22.937999999999999        567.15999999999997     
         266   116.83000000000000        208.69999999999999       -21.931999999999999        580.04999999999995     
         266   117.44000000000000        208.47999999999999       -22.013999999999999        592.94000000000005     
         266   120.02000000000000        205.59000000000000       -19.731999999999999        605.83000000000004     
         266   121.50000000000000        203.19000000000000       -21.800999999999998        618.72000000000003     
         266   123.15000000000001        201.72000000000000       -22.463999999999999        631.61000000000001     
         266   123.70000000000000        201.63999999999999       -22.606999999999999        644.50000000000000     
         266   123.87000000000000        201.16000000000000       -23.109999999999999        657.38999999999999     
         266   125.56000000000000        201.00999999999999       -23.292999999999999        670.27999999999997     
         266   126.58000000000000        201.00000000000000       -24.379999999999999        683.16999999999996     
         266   127.17000000000000        200.28999999999999       -24.454999999999998        696.05999999999995     
         266   127.40000000000001        200.46000000000001       -22.638000000000002        708.95000000000005     
         266   128.56999999999999        200.31999999999999       -22.285000000000000        721.84000000000003     
         266   131.22000000000000        203.63999999999999       -18.881000000000000        734.73000000000002     
         266   131.47000000000000        205.72000000000000       -18.431999999999999        747.62000000000000     
         266   131.84999999999999        207.28000000000000       -16.529000000000000        760.50999999999999     
         266   132.00999999999999        208.68000000000001       -16.765000000000001        773.39999999999998     
         266   131.69000000000000        209.06999999999999       -16.899000000000001        786.28999999999996     
         266   130.99000000000001        209.12000000000000       -17.744000000000000        799.17999999999995     
         266   131.25999999999999        208.99000000000001       -17.321999999999999        812.07000000000005     
         266   132.91999999999999        209.16999999999999       -16.545999999999999        824.96000000000004     
         266   131.74000000000001        213.91999999999999       -17.295999999999999        837.85000000000002     
         266   130.55000000000001        215.41999999999999       -17.710000000000001        850.74000000000001     
         266   130.88000000000000        216.08000000000001       -19.129999999999999        863.63000000000000     
         266   131.31999999999999        216.03999999999999       -18.518999999999998        876.51999999999998     
         266   131.50000000000000        218.13999999999999       -18.986999999999998        889.40999999999997     
         266   131.62000000000000        218.84999999999999       -20.285000000000000        902.29999999999995     
         266   129.03999999999999        219.40000000000001       -18.306999999999999        915.19000000000005     
         266   127.59000000000000        221.21000000000001       -19.030000000000001        928.08000000000004     
         266   127.80000000000000        221.66000000000000       -19.722000000000001        940.97000000000003     
         266   127.81000000000000        221.58000000000001       -17.838999999999999        953.86000000000001     
         266   129.16999999999999        222.77000000000001       -19.803000000000001        966.75000000000000     
         266   129.62000000000000        224.94000000000000       -20.454000000000001        979.63999999999999     
         266   131.12000000000000        225.69999999999999       -22.298999999999999        992.52999999999997     
         266   132.25000000000000        226.03000000000000       -22.257999999999999        1005.4200000000000     
         266   132.53999999999999        226.47999999999999       -21.978999999999999        1018.3099999999999     
         266   133.63999999999999        228.25000000000000       -24.795000000000002        1031.2000000000000     
         266   132.97000000000000        228.33000000000001       -24.405000000000001        1044.0899999999999     
         266   132.52000000000001        228.43000000000001       -23.277000000000001        1056.9800000000000     
         266   132.88999999999999        229.05000000000001       -24.754999999999999        1069.8699999999999     
         266   132.31999999999999        229.71000000000001       -25.302000000000000        1082.7600000000000     
         266   132.38000000000000        229.97000000000000       -27.553000000000001        1095.6500000000001     
         266   131.61000000000001        229.72999999999999       -24.882999999999999        1108.5400000000000     
         266   130.72999999999999        229.94999999999999       -24.840000000000000        1121.4301000000000     
         266   128.91000000000000        230.28000000000000       -25.763999999999999        1134.3199000000000     
         266   127.56999999999999        231.24000000000001       -24.641999999999999        1147.2100000000000     
         266   127.36000000000000        230.96000000000001       -24.946000000000002        1160.0999999999999     
         266   128.38000000000000        229.88000000000000       -25.123000000000001        1172.9900000000000     
         266   127.83000000000000        230.28000000000000       -23.859000000000002        1185.8800000000001     
         266   124.23000000000000        230.43000000000001       -26.734999999999999        1198.7700000000000     
         266   122.08000000000000        230.15000000000001       -26.071999999999999        1211.6600000000001     
         266   118.63000000000000        229.18000000000001       -25.885000000000002        1224.5500000000000     
         266   116.95999999999999        229.16000000000000       -25.239000000000001        1237.4399000000001     
         266   115.81000000000000        229.49000000000001       -24.225000000000001        1250.3299999999999     
         267   217.50999999999999        140.09999999999999       -38.049999999999997        502.70999999999998     
         267   220.50999999999999        137.84000000000000       -45.771999999999998        515.60000000000002     
         267   219.81999999999999        137.87000000000000       -47.261000000000003        528.49000000000001     
         267   219.90000000000001        136.44999999999999       -50.350999999999999        541.38000000000000     
         267   219.58000000000001        135.65000000000001       -50.701000000000001        554.26999999999998     
         267   219.94999999999999        134.78999999999999       -49.895000000000003        567.15999999999997     
         267   219.41000000000000        135.77000000000001       -51.524999999999999        580.04999999999995     
         267   218.36000000000001        136.75999999999999       -51.848999999999997        592.94000000000005     
         267   217.00999999999999        137.59000000000000       -52.783999999999999        605.83000000000004     
         267   216.18000000000001        137.81000000000000       -52.664999999999999        618.72000000000003     
         267   216.52000000000001        137.75000000000000       -53.195999999999998        631.61000000000001     
         267   216.00000000000000        138.13000000000000       -51.329000000000001        644.50000000000000     
         267   215.81999999999999        137.81999999999999       -49.183000000000000        657.38999999999999     
         267   214.99000000000001        136.75000000000000       -49.625000000000000        670.27999999999997     
         267   213.84000000000000        134.47999999999999       -47.689999999999998        683.16999999999996     
         267   211.21000000000001        135.11000000000001       -43.508000000000003        696.05999999999995     
         267   210.75000000000000        135.63999999999999       -41.566000000000003        708.95000000000005     
         267   210.59000000000000        136.00999999999999       -40.399999999999999        721.84000000000003     
         267   212.37000000000000        134.38999999999999       -40.953000000000003        734.73000000000002     
         267   212.84999999999999        133.74000000000001       -41.265000000000001        747.62000000000000     
         268   218.02000000000001        161.68000000000001       -23.791000000000000        502.70999999999998     
         268   217.63000000000000        161.50999999999999       -23.574999999999999        515.60000000000002     
         268   218.56999999999999        161.36000000000001       -25.065000000000001        528.49000000000001     
         268   218.65000000000001        159.77000000000001       -22.266999999999999        541.38000000000000     
         268   216.49000000000001        158.88999999999999       -23.361999999999998        554.26999999999998     
         268   216.13999999999999        159.19999999999999       -25.027000000000001        567.15999999999997     
         268   213.53999999999999        159.47000000000000       -23.141999999999999        580.04999999999995     
         268   212.53999999999999        159.72999999999999       -22.263000000000002        592.94000000000005     
         268   213.78000000000000        159.05000000000001       -23.576000000000001        605.83000000000004     
         268   214.13000000000000        155.63999999999999       -24.337000000000000        618.72000000000003     
         268   213.31000000000000        151.71000000000001       -28.404000000000000        631.61000000000001     
         268   211.18000000000001        150.50999999999999       -25.780999999999999        644.50000000000000     
         269   296.24000000000001        199.31000000000000       -23.359000000000002        502.70999999999998     
         269   293.70999999999998        197.31999999999999       -19.925000000000001        515.60000000000002     
         269   292.06000000000000        195.41000000000000       -20.274999999999999        528.49000000000001     
         269   290.50000000000000        194.94000000000000       -18.739000000000001        541.38000000000000     
         269   287.13999999999999        194.30000000000001       -21.020000000000000        554.26999999999998     
         269   285.35000000000002        195.00000000000000       -24.820000000000000        567.15999999999997     
         269   282.47000000000003        195.96000000000001       -25.012000000000000        580.04999999999995     
         269   279.12000000000000        195.94999999999999       -22.774000000000001        592.94000000000005     
         269   278.30000000000001        197.19999999999999       -24.417000000000002        605.83000000000004     
         269   276.87000000000000        198.74000000000001       -21.611999999999998        618.72000000000003     
         269   277.00000000000000        199.52000000000001       -22.193000000000001        631.61000000000001     
         269   276.98000000000002        199.69999999999999       -20.934999999999999        644.50000000000000     
         269   276.13999999999999        199.31999999999999       -21.067000000000000        657.38999999999999     
         269   276.01999999999998        198.74000000000001       -21.341999999999999        670.27999999999997     
         269   275.70999999999998        198.06999999999999       -20.670999999999999        683.16999999999996     
         269   275.91000000000003        198.09000000000000       -22.884000000000000        696.05999999999995     
         269   276.06999999999999        198.50999999999999       -20.143000000000001        708.95000000000005     
         269   276.38999999999999        198.86000000000001       -22.768000000000001        721.84000000000003     
         269   276.55000000000001        199.06999999999999       -22.100000000000001        734.73000000000002     
         269   276.50000000000000        199.37000000000000       -22.114999999999998        747.62000000000000     
         269   276.31999999999999        199.19999999999999       -22.007000000000001        760.50999999999999     
         269   276.36000000000001        199.44999999999999       -21.983000000000001        773.39999999999998     
         269   276.37000000000000        199.46000000000001       -22.163000000000000        786.28999999999996     
         269   276.29000000000002        200.19000000000000       -22.015000000000001        799.17999999999995     
         269   275.74000000000001        200.22000000000000       -19.879000000000001        812.07000000000005     
         269   275.24000000000001        200.40000000000001       -19.739999999999998        824.96000000000004     
         269   275.00000000000000        200.16000000000000       -19.259000000000000        837.85000000000002     
         269   275.25999999999999        200.18000000000001       -21.402999999999999        850.74000000000001     
         269   275.44999999999999        200.41999999999999       -21.547999999999998        863.63000000000000     
         269   275.77999999999997        200.78000000000000       -20.088999999999999        876.51999999999998     
         269   276.38999999999999        200.90000000000001       -22.175999999999998        889.40999999999997     
         269   276.57999999999998        201.15000000000001       -20.800999999999998        902.29999999999995     
         269   276.50999999999999        201.05000000000001       -23.248999999999999        915.19000000000005     
         269   276.08999999999997        201.00999999999999       -21.751000000000001        928.08000000000004     
         269   276.11000000000001        201.09000000000000       -21.539000000000001        940.97000000000003     
         269   275.95999999999998        201.47999999999999       -20.207999999999998        953.86000000000001     
         269   276.63999999999999        202.13999999999999       -21.180000000000000        966.75000000000000     
         269   276.10000000000002        202.37000000000000       -18.757999999999999        979.63999999999999     
         269   275.91000000000003        202.19000000000000       -18.523000000000000        992.52999999999997     
         269   276.05000000000001        201.81000000000000       -17.649000000000001        1005.4200000000000     
         269   275.19000000000000        200.65000000000001       -20.632999999999999        1018.3099999999999     
         269   275.26999999999998        200.33000000000001       -19.212000000000000        1031.2000000000000     
         269   274.94999999999999        199.96000000000001       -21.407000000000000        1044.0899999999999     
         269   274.98000000000002        200.15000000000001       -20.250000000000000        1056.9800000000000     
         269   274.32999999999998        199.93000000000001       -21.173999999999999        1069.8699999999999     
         269   274.66000000000003        199.25999999999999       -21.902999999999999        1082.7600000000000     
         269   274.00000000000000        199.15000000000001       -24.206000000000000        1095.6500000000001     
         269   274.31999999999999        198.91999999999999       -22.876000000000001        1108.5400000000000     
         269   275.52999999999997        199.09000000000000       -23.327999999999999        1121.4301000000000     
         269   276.00999999999999        199.33000000000001       -21.507999999999999        1134.3199000000000     
         269   275.92000000000002        199.65000000000001       -21.452000000000002        1147.2100000000000     
         269   275.95999999999998        199.94000000000000       -18.132000000000001        1160.0999999999999     
         269   276.30000000000001        200.24000000000001       -19.523000000000000        1172.9900000000000     
         269   276.32999999999998        199.72999999999999       -20.617000000000001        1185.8800000000001     
         269   275.89999999999998        199.46000000000001       -18.891999999999999        1198.7700000000000     
         269   275.97000000000003        199.75999999999999       -19.765999999999998        1211.6600000000001     
         269   276.47000000000003        200.13999999999999       -20.634000000000000        1224.5500000000000     
         269   276.89999999999998        200.38999999999999       -20.704999999999998        1237.4399000000001     
         269   277.07999999999998        200.46000000000001       -19.867999999999999        1250.3299999999999     
         270   106.52000000000000        271.70999999999998       -54.234999999999999        515.60000000000002     
         270   106.65000000000001        271.69000000000000       -51.350999999999999        528.49000000000001     
         270   107.55000000000000        272.42000000000002       -53.073999999999998        541.38000000000000     
         270   107.83000000000000        273.25000000000000       -54.966000000000001        554.26999999999998     
         270   107.98000000000000        273.24000000000001       -54.829000000000001        567.15999999999997     
         270   108.36000000000000        272.25999999999999       -53.881000000000000        580.04999999999995     
         270   110.09999999999999        270.44999999999999       -56.383000000000003        592.94000000000005     
         270   111.53000000000000        269.88999999999999       -57.533000000000001        605.83000000000004     
         270   112.54000000000001        269.39999999999998       -57.151000000000003        618.72000000000003     
         270   112.63000000000000        269.13000000000000       -55.073000000000000        631.61000000000001     
         270   112.81999999999999        268.35000000000002       -55.332999999999998        644.50000000000000     
         270   113.45000000000000        267.88000000000000       -54.119000000000000        657.38999999999999     
         270   113.05000000000000        267.35000000000002       -54.350999999999999        670.27999999999997     
         270   112.91000000000000        267.22000000000003       -55.103999999999999        683.16999999999996     
         270   113.90000000000001        267.44999999999999       -53.314000000000000        696.05999999999995     
         270   115.37000000000000        267.36000000000001       -52.527000000000001        708.95000000000005     
         270   115.78000000000000        267.77999999999997       -53.948999999999998        721.84000000000003     
         270   115.39000000000000        267.38999999999999       -54.176000000000002        734.73000000000002     
         270   115.15000000000001        267.32999999999998       -54.734999999999999        747.62000000000000     
         270   115.58000000000000        267.82999999999998       -55.805999999999997        760.50999999999999     
         270   115.61000000000000        268.12000000000000       -53.953000000000003        773.39999999999998     
         271   168.59000000000000        103.27000000000000       -45.664000000000001        515.60000000000002     
         271   167.80000000000001        105.59999999999999       -43.843000000000004        528.49000000000001     
         271   168.52000000000001        106.19000000000000       -42.246000000000002        541.38000000000000     
         271   168.97999999999999        106.45000000000000       -41.228999999999999        554.26999999999998     
         271   168.77000000000001        109.62000000000000       -38.281999999999996        567.15999999999997     
         271   164.50999999999999        113.45999999999999       -37.308999999999997        580.04999999999995     
         271   162.97999999999999        115.56000000000000       -36.563000000000002        592.94000000000005     
         271   159.66000000000000        117.34000000000000       -34.439000000000000        605.83000000000004     
         271   157.02000000000001        117.90000000000001       -36.341999999999999        618.72000000000003     
         271   156.16000000000000        118.61000000000000       -37.482999999999997        631.61000000000001     
         271   155.49000000000001        118.81999999999999       -36.631999999999998        644.50000000000000     
         271   153.03000000000000        119.92000000000000       -38.015999999999998        657.38999999999999     
         271   151.84999999999999        121.13000000000000       -39.716000000000001        670.27999999999997     
         271   147.94000000000000        122.98999999999999       -39.551000000000002        683.16999999999996     
         271   145.88000000000000        123.48000000000000       -36.415999999999997        696.05999999999995     
         271   140.75999999999999        122.26000000000001       -39.683999999999997        708.95000000000005     
         271   140.00999999999999        121.92000000000000       -41.085999999999999        721.84000000000003     
         271   139.58000000000001        121.95999999999999       -44.664000000000001        734.73000000000002     
         271   139.11000000000001        121.54000000000001       -46.005000000000003        747.62000000000000     
         271   137.94999999999999        121.93000000000001       -44.045000000000002        760.50999999999999     
         272   24.718000000000000        118.16000000000000       -58.244999999999997        528.49000000000001     
         272   24.619000000000000        118.20000000000000       -57.723999999999997        541.38000000000000     
         272   24.948000000000000        118.18000000000001       -57.642000000000003        554.26999999999998     
         272   24.991000000000000        117.83000000000000       -58.229999999999997        567.15999999999997     
         272   24.757999999999999        118.17000000000000       -56.741000000000000        580.04999999999995     
         272   24.434999999999999        118.50000000000000       -57.281999999999996        592.94000000000005     
         272   24.282000000000000        118.48999999999999       -57.253999999999998        605.83000000000004     
         272   24.608000000000001        118.39000000000000       -56.368000000000002        618.72000000000003     
         272   25.036999999999999        117.95999999999999       -58.258000000000003        631.61000000000001     
         272   24.713999999999999        118.19000000000000       -58.747000000000000        644.50000000000000     
         272   24.989000000000001        118.17000000000000       -58.063000000000002        657.38999999999999     
         273   146.25999999999999        269.17000000000002       -62.829999999999998        528.49000000000001     
         273   145.31999999999999        268.23000000000002       -60.965000000000003        541.38000000000000     
         273   147.44000000000000        265.33999999999997       -59.210000000000001        554.26999999999998     
         273   147.36000000000001        264.32999999999998       -57.542999999999999        567.15999999999997     
         273   148.12000000000000        264.41000000000003       -54.813000000000002        580.04999999999995     
         273   149.19999999999999        264.77999999999997       -54.901000000000003        592.94000000000005     
         273   149.94000000000000        264.50000000000000       -56.478000000000002        605.83000000000004     
         273   151.34999999999999        264.10000000000002       -53.651000000000003        618.72000000000003     
         273   154.44000000000000        263.67000000000002       -55.615000000000002        631.61000000000001     
         273   157.38000000000000        259.75000000000000       -53.917999999999999        644.50000000000000     
         273   158.09999999999999        257.74000000000001       -51.972000000000001        657.38999999999999     
         273   158.31000000000000        256.42000000000002       -50.109000000000002        670.27999999999997     
         273   159.44999999999999        254.83000000000001       -46.279000000000003        683.16999999999996     
         273   158.75000000000000        253.21000000000001       -44.390999999999998        696.05999999999995     
         273   156.99000000000001        251.53999999999999       -42.063000000000002        708.95000000000005     
         273   154.84000000000000        250.87000000000000       -38.551000000000002        721.84000000000003     
         273   153.09999999999999        251.90000000000001       -35.817999999999998        734.73000000000002     
         273   152.71000000000001        253.19999999999999       -29.738000000000000        747.62000000000000     
         273   153.16000000000000        254.22000000000000       -26.090000000000000        760.50999999999999     
         273   154.56000000000000        254.86000000000001       -23.024999999999999        773.39999999999998     
         273   155.72999999999999        255.09999999999999       -21.927000000000000        786.28999999999996     
         273   157.09999999999999        255.90000000000001       -19.933000000000000        799.17999999999995     
         273   158.78000000000000        257.44000000000000       -17.657000000000000        812.07000000000005     
         273   158.99000000000001        257.88999999999999       -16.992000000000001        824.96000000000004     
         273   159.05000000000001        257.76999999999998       -16.678999999999998        837.85000000000002     
         273   159.75999999999999        258.25000000000000       -16.335999999999999        850.74000000000001     
         273   159.74000000000001        258.22000000000003       -15.964000000000000        863.63000000000000     
         273   159.71000000000001        258.68000000000001       -15.670999999999999        876.51999999999998     
         273   160.19999999999999        259.31000000000000       -15.667999999999999        889.40999999999997     
         273   160.31999999999999        259.72000000000003       -15.486000000000001        902.29999999999995     
         273   160.74000000000001        260.13000000000000       -14.725000000000000        915.19000000000005     
         273   160.71000000000001        260.00999999999999       -13.701000000000001        928.08000000000004     
         273   160.84999999999999        259.88999999999999       -14.542000000000000        940.97000000000003     
         273   160.75999999999999        259.93000000000001       -15.321000000000000        953.86000000000001     
         273   160.96000000000001        259.88999999999999       -15.125000000000000        966.75000000000000     
         273   160.77000000000001        259.88999999999999       -14.505000000000001        979.63999999999999     
         273   160.63000000000000        260.00000000000000       -14.128000000000000        992.52999999999997     
         273   160.65000000000001        260.11000000000001       -14.298999999999999        1005.4200000000000     
         273   161.03000000000000        259.92000000000002       -13.329000000000001        1018.3099999999999     
         273   160.44999999999999        260.31999999999999       -13.420000000000000        1031.2000000000000     
         273   160.31999999999999        260.58999999999997       -12.795000000000000        1044.0899999999999     
         273   159.90000000000001        260.23000000000002       -13.125999999999999        1056.9800000000000     
         273   159.63000000000000        260.05000000000001       -12.836000000000000        1069.8699999999999     
         273   159.02000000000001        260.38000000000000       -12.178000000000001        1082.7600000000000     
         273   158.53000000000000        260.31999999999999       -11.756000000000000        1095.6500000000001     
         273   158.49000000000001        260.49000000000001       -11.398999999999999        1108.5400000000000     
         273   158.31999999999999        260.50999999999999       -10.831000000000000        1121.4301000000000     
         273   158.47000000000000        260.27999999999997       -11.409000000000001        1134.3199000000000     
         273   158.49000000000001        260.33999999999997       -11.654000000000000        1147.2100000000000     
         273   159.61000000000001        260.30000000000001       -12.801000000000000        1160.0999999999999     
         273   159.94000000000000        260.42000000000002       -14.041000000000000        1172.9900000000000     
         273   160.22000000000000        260.38999999999999       -13.944000000000001        1185.8800000000001     
         273   160.15000000000001        260.48000000000002       -13.866000000000000        1198.7700000000000     
         273   160.18000000000001        260.55000000000001       -12.548000000000000        1211.6600000000001     
         273   160.34999999999999        260.57999999999998       -13.977000000000000        1224.5500000000000     
         273   160.63000000000000        260.66000000000003       -13.201000000000001        1237.4399000000001     
         273   160.97000000000000        260.80000000000001       -12.813000000000001        1250.3299999999999     
         274   229.59999999999999        58.253000000000000       -60.792999999999999        528.49000000000001     
         274   230.84999999999999        58.497000000000000       -60.957000000000001        541.38000000000000     
         274   232.43000000000001        57.395000000000003       -59.155000000000001        554.26999999999998     
         274   233.56999999999999        56.927000000000000       -58.499000000000002        567.15999999999997     
         274   235.19000000000000        56.369999999999997       -59.183000000000000        580.04999999999995     
         274   236.33000000000001        54.994000000000000       -58.470999999999997        592.94000000000005     
         274   236.52000000000001        53.584000000000003       -57.843000000000004        605.83000000000004     
         274   235.97999999999999        53.512000000000000       -59.701000000000001        618.72000000000003     
         274   237.81999999999999        52.223999999999997       -59.006000000000000        631.61000000000001     
         274   238.21000000000001        51.905999999999999       -59.118000000000002        644.50000000000000     
         274   238.68000000000001        51.878000000000000       -56.706000000000003        657.38999999999999     
         274   239.87000000000000        51.037999999999997       -56.158000000000001        670.27999999999997     
         274   240.66000000000000        49.765999999999998       -56.545000000000002        683.16999999999996     
         274   241.30000000000001        48.116999999999997       -60.817000000000000        696.05999999999995     
         274   243.59999999999999        47.664999999999999       -55.667000000000002        708.95000000000005     
         274   245.06999999999999        47.106000000000002       -53.959000000000003        721.84000000000003     
         274   245.41000000000000        46.677999999999997       -57.418999999999997        734.73000000000002     
         274   245.78999999999999        46.704999999999998       -59.665999999999997        747.62000000000000     
         274   245.27000000000001        46.037999999999997       -60.579000000000001        760.50999999999999     
         274   247.41000000000000        46.018999999999998       -59.749000000000002        773.39999999999998     
         274   247.97000000000000        46.093000000000004       -58.408000000000001        786.28999999999996     
         274   249.50999999999999        47.162999999999997       -58.033000000000001        799.17999999999995     
         274   249.46000000000001        47.375999999999998       -58.767000000000003        812.07000000000005     
         274   249.44000000000000        47.070999999999998       -58.292999999999999        824.96000000000004     
         274   249.84999999999999        46.149999999999999       -58.570000000000000        837.85000000000002     
         275   258.79000000000002        225.38000000000000       -16.344000000000001        528.49000000000001     
         275   249.65000000000001        222.72999999999999       -18.109999999999999        541.38000000000000     
         275   248.19000000000000        222.59000000000000       -16.770000000000000        554.26999999999998     
         275   248.27000000000001        221.93000000000001       -15.476000000000001        567.15999999999997     
         275   250.03000000000000        221.25000000000000       -14.513999999999999        580.04999999999995     
         275   251.41000000000000        220.13999999999999       -14.618000000000000        592.94000000000005     
         275   252.06999999999999        216.66000000000000       -13.327000000000000        605.83000000000004     
         275   252.06000000000000        215.68000000000001       -13.994000000000000        618.72000000000003     
         275   250.62000000000000        214.28999999999999       -13.464000000000000        631.61000000000001     
         275   250.18000000000001        213.93000000000001       -13.189000000000000        644.50000000000000     
         275   250.49000000000001        214.59999999999999       -14.763999999999999        657.38999999999999     
         275   251.37000000000000        214.19000000000000       -15.609999999999999        670.27999999999997     
         275   251.91999999999999        213.06999999999999       -14.497999999999999        683.16999999999996     
         275   253.84999999999999        213.09999999999999       -16.745999999999999        696.05999999999995     
         275   254.50999999999999        213.53000000000000       -19.047999999999998        708.95000000000005     
         275   255.50999999999999        212.55000000000001       -20.196000000000002        721.84000000000003     
         276   266.56999999999999        203.94000000000000       -27.739999999999998        528.49000000000001     
         276   268.18000000000001        204.49000000000001       -28.196000000000002        541.38000000000000     
         276   271.87000000000000        206.49000000000001       -32.415999999999997        554.26999999999998     
         276   272.29000000000002        209.62000000000000       -32.947000000000003        567.15999999999997     
         276   273.64999999999998        209.71000000000001       -31.500000000000000        580.04999999999995     
         276   274.86000000000001        209.72999999999999       -28.024999999999999        592.94000000000005     
         276   275.38999999999999        209.33000000000001       -26.044000000000000        605.83000000000004     
         276   276.45999999999998        207.97000000000000       -24.856999999999999        618.72000000000003     
         276   280.23000000000002        206.53999999999999       -23.629000000000001        631.61000000000001     
         276   281.38000000000000        205.40000000000001       -24.539000000000001        644.50000000000000     
         276   283.13999999999999        206.44999999999999       -25.353000000000002        657.38999999999999     
         276   285.13000000000000        207.69000000000000       -25.320000000000000        670.27999999999997     
         276   288.26999999999998        208.62000000000000       -25.035000000000000        683.16999999999996     
         276   288.87000000000000        208.84999999999999       -24.643000000000001        696.05999999999995     
         276   289.20999999999998        209.16000000000000       -25.013999999999999        708.95000000000005     
         276   290.62000000000000        211.03000000000000       -23.132000000000001        721.84000000000003     
         276   293.02999999999997        214.22999999999999       -20.885000000000002        734.73000000000002     
         276   294.07999999999998        214.84000000000000       -19.978000000000002        747.62000000000000     
         276   294.92000000000002        215.25000000000000       -17.472999999999999        760.50999999999999     
         276   295.76999999999998        214.91999999999999       -17.699000000000002        773.39999999999998     
         276   295.91000000000003        214.77000000000001       -15.336000000000000        786.28999999999996     
         276   296.61000000000001        215.13999999999999       -15.000999999999999        799.17999999999995     
         276   296.73000000000002        216.34000000000000       -14.382000000000000        812.07000000000005     
         276   297.45999999999998        217.65000000000001       -14.834000000000000        824.96000000000004     
         276   301.16000000000003        220.66999999999999       -16.658999999999999        837.85000000000002     
         276   301.10000000000002        221.22999999999999       -14.789999999999999        850.74000000000001     
         276   301.25000000000000        222.52000000000001       -16.701000000000001        863.63000000000000     
         276   301.49000000000001        222.49000000000001       -15.509000000000000        876.51999999999998     
         276   302.81000000000000        223.03000000000000       -15.949999999999999        889.40999999999997     
         276   304.82999999999998        222.40000000000001       -18.452000000000002        902.29999999999995     
         276   305.13999999999999        222.46000000000001       -19.901000000000000        915.19000000000005     
         276   305.27999999999997        223.08000000000001       -20.780000000000001        928.08000000000004     
         276   307.24000000000001        222.91999999999999       -23.024999999999999        940.97000000000003     
         276   308.12000000000000        223.71000000000001       -26.606000000000002        953.86000000000001     
         277   91.388999999999996        217.68000000000001       -35.619999999999997        541.38000000000000     
         277   92.881000000000000        218.28999999999999       -37.487000000000002        554.26999999999998     
         277   95.715999999999994        219.06999999999999       -35.869999999999997        567.15999999999997     
         277   98.667000000000002        218.93000000000001       -37.805000000000000        580.04999999999995     
         277   99.430000000000007        219.02000000000001       -36.875000000000000        592.94000000000005     
         277   99.643000000000001        218.38000000000000       -35.774000000000001        605.83000000000004     
         277   100.59000000000000        217.43000000000001       -35.709000000000003        618.72000000000003     
         277   100.43000000000001        217.41999999999999       -35.720999999999997        631.61000000000001     
         277   100.66000000000000        217.50000000000000       -35.240000000000002        644.50000000000000     
         277   100.56999999999999        217.50000000000000       -34.866999999999997        657.38999999999999     
         277   100.87000000000000        218.27000000000001       -34.078000000000003        670.27999999999997     
         277   100.93000000000001        218.97000000000000       -33.829000000000001        683.16999999999996     
         277   101.23000000000000        219.44999999999999       -34.542999999999999        696.05999999999995     
         277   101.83000000000000        220.09000000000000       -35.204999999999998        708.95000000000005     
         277   102.23999999999999        220.53000000000000       -34.481000000000002        721.84000000000003     
         277   103.67000000000000        220.53000000000000       -33.872999999999998        734.73000000000002     
         277   104.93000000000001        220.06000000000000       -33.085000000000001        747.62000000000000     
         277   107.50000000000000        220.02000000000001       -32.689000000000000        760.50999999999999     
         277   110.54000000000001        217.63999999999999       -30.428000000000001        773.39999999999998     
         277   110.70999999999999        216.71000000000001       -30.574000000000002        786.28999999999996     
         277   110.48999999999999        216.06000000000000       -30.690000000000001        799.17999999999995     
         277   109.98000000000000        214.84999999999999       -31.457999999999998        812.07000000000005     
         277   109.11000000000000        212.75000000000000       -29.960999999999999        824.96000000000004     
         277   109.44000000000000        210.34000000000000       -28.495999999999999        837.85000000000002     
         277   109.09000000000000        208.97000000000000       -28.838000000000001        850.74000000000001     
         277   108.03000000000000        209.53000000000000       -28.193999999999999        863.63000000000000     
         277   107.87000000000000        209.78999999999999       -29.088000000000001        876.51999999999998     
         277   108.02000000000000        209.80000000000001       -27.841999999999999        889.40999999999997     
         277   107.34999999999999        209.78999999999999       -27.498000000000001        902.29999999999995     
         277   105.70999999999999        211.02000000000001       -26.774000000000001        915.19000000000005     
         278   143.78000000000000        58.212000000000003       -60.521999999999998        541.38000000000000     
         278   143.87000000000000        58.709000000000003       -58.872999999999998        554.26999999999998     
         278   146.59999999999999        59.045000000000002       -57.872999999999998        567.15999999999997     
         278   150.41999999999999        59.398000000000003       -53.692999999999998        580.04999999999995     
         278   153.16999999999999        59.893000000000001       -49.159999999999997        592.94000000000005     
         278   157.46000000000001        61.838000000000001       -46.799999999999997        605.83000000000004     
         278   158.59999999999999        62.576000000000001       -44.935000000000002        618.72000000000003     
         278   160.91000000000000        65.623000000000005       -49.415999999999997        631.61000000000001     
         278   160.75999999999999        70.837999999999994       -44.890000000000001        644.50000000000000     
         279   186.06000000000000        172.63999999999999       -31.718000000000000        541.38000000000000     
         279   182.69000000000000        172.36000000000001       -37.082000000000001        554.26999999999998     
         279   180.84000000000000        169.15000000000001       -36.813000000000002        567.15999999999997     
         279   178.50999999999999        166.09999999999999       -35.610999999999997        580.04999999999995     
         279   176.78000000000000        164.40000000000001       -29.288000000000000        592.94000000000005     
         279   175.46000000000001        163.44000000000000       -26.277000000000001        605.83000000000004     
         279   175.47000000000000        163.72999999999999       -24.204999999999998        618.72000000000003     
         279   175.77000000000001        163.91999999999999       -25.893000000000001        631.61000000000001     
         279   176.22999999999999        164.63999999999999       -28.503000000000000        644.50000000000000     
         279   175.36000000000001        164.68000000000001       -26.564000000000000        657.38999999999999     
         279   174.93000000000001        165.06000000000000       -27.169000000000000        670.27999999999997     
         279   174.22000000000000        165.24000000000001       -24.574000000000002        683.16999999999996     
         279   174.00999999999999        165.22000000000000       -25.405999999999999        696.05999999999995     
         279   174.40000000000001        164.91999999999999       -25.317000000000000        708.95000000000005     
         279   174.61000000000001        164.37000000000000       -23.052000000000000        721.84000000000003     
         279   175.21000000000001        164.24000000000001       -26.405999999999999        734.73000000000002     
         279   175.55000000000001        164.44000000000000       -26.254000000000001        747.62000000000000     
         279   174.69999999999999        164.93000000000001       -24.431000000000001        760.50999999999999     
         279   172.90000000000001        164.47000000000000       -22.692000000000000        773.39999999999998     
         280   187.03999999999999        235.77000000000001       -45.383000000000003        541.38000000000000     
         280   187.40000000000001        235.53999999999999       -44.265000000000001        554.26999999999998     
         280   187.75000000000000        234.58000000000001       -43.970999999999997        567.15999999999997     
         280   190.08000000000001        233.53999999999999       -43.173999999999999        580.04999999999995     
         280   192.38999999999999        233.78999999999999       -42.281999999999996        592.94000000000005     
         280   193.02000000000001        234.13000000000000       -40.256999999999998        605.83000000000004     
         280   195.06999999999999        235.31999999999999       -38.799999999999997        618.72000000000003     
         280   196.49000000000001        236.13000000000000       -38.847000000000001        631.61000000000001     
         280   195.74000000000001        237.36000000000001       -36.978999999999999        644.50000000000000     
         280   194.37000000000000        238.34999999999999       -34.582000000000001        657.38999999999999     
         280   193.47000000000000        239.11000000000001       -31.980000000000000        670.27999999999997     
         280   194.06999999999999        239.13999999999999       -32.156999999999996        683.16999999999996     
         281   258.00000000000000        165.91000000000000       -27.992999999999999        541.38000000000000     
         281   257.66000000000003        165.09000000000000       -26.739999999999998        554.26999999999998     
         281   258.13999999999999        163.81999999999999       -26.509000000000000        567.15999999999997     
         281   258.33999999999997        162.53999999999999       -23.036000000000001        580.04999999999995     
         281   258.47000000000003        162.36000000000001       -23.012000000000000        592.94000000000005     
         281   258.85000000000002        162.15000000000001       -22.091999999999999        605.83000000000004     
         281   259.95999999999998        159.88000000000000       -20.622000000000000        618.72000000000003     
         281   260.48000000000002        158.15000000000001       -18.059999999999999        631.61000000000001     
         281   261.47000000000003        157.06000000000000       -17.396000000000001        644.50000000000000     
         281   262.16000000000003        157.72999999999999       -16.126000000000001        657.38999999999999     
         281   263.42000000000002        158.02000000000001       -16.239999999999998        670.27999999999997     
         281   264.12000000000000        158.83000000000001       -14.177000000000000        683.16999999999996     
         281   263.77999999999997        158.69000000000000       -15.837999999999999        696.05999999999995     
         281   263.97000000000003        158.56999999999999       -14.864000000000001        708.95000000000005     
         281   264.83999999999997        159.46000000000001       -15.877000000000001        721.84000000000003     
         281   265.26999999999998        160.16000000000000       -14.914999999999999        734.73000000000002     
         281   265.86000000000001        160.25000000000000       -15.211000000000000        747.62000000000000     
         281   265.94999999999999        160.00999999999999       -13.907999999999999        760.50999999999999     
         281   266.50000000000000        160.52000000000001       -14.795999999999999        773.39999999999998     
         281   266.77999999999997        160.78999999999999       -13.821000000000000        786.28999999999996     
         281   267.37000000000000        160.69000000000000       -13.407000000000000        799.17999999999995     
         281   267.93000000000001        161.06000000000000       -13.917999999999999        812.07000000000005     
         281   269.31000000000000        166.03000000000000       -13.571999999999999        824.96000000000004     
         281   269.22000000000003        166.86000000000001       -14.798000000000000        837.85000000000002     
         281   268.63999999999999        167.18000000000001       -12.913000000000000        850.74000000000001     
         281   267.94000000000000        167.66999999999999       -14.510999999999999        863.63000000000000     
         281   266.93000000000001        168.53999999999999       -13.013999999999999        876.51999999999998     
         281   266.82999999999998        169.40000000000001       -11.672000000000001        889.40999999999997     
         281   266.69000000000000        171.87000000000000       -9.1954999999999991        902.29999999999995     
         282   281.76999999999998        88.563999999999993       -37.820999999999998        541.38000000000000     
         282   281.73000000000002        87.710999999999999       -39.116999999999997        554.26999999999998     
         282   280.57999999999998        88.685000000000002       -35.561999999999998        567.15999999999997     
         282   280.62000000000000        89.209000000000003       -37.148000000000003        580.04999999999995     
         282   280.14999999999998        88.894999999999996       -38.308000000000000        592.94000000000005     
         282   280.63000000000000        89.215000000000003       -40.152999999999999        605.83000000000004     
         282   280.63999999999999        89.090999999999994       -38.734999999999999        618.72000000000003     
         282   280.81999999999999        89.548000000000002       -38.488999999999997        631.61000000000001     
         282   280.94999999999999        89.700000000000003       -38.902999999999999        644.50000000000000     
         282   280.49000000000001        90.727000000000004       -38.225000000000001        657.38999999999999     
         282   280.31000000000000        90.754999999999995       -40.488000000000000        670.27999999999997     
         282   280.29000000000002        91.094999999999999       -40.613000000000000        683.16999999999996     
         282   280.02999999999997        90.391000000000005       -41.124000000000002        696.05999999999995     
         282   279.99000000000001        90.400000000000006       -38.255000000000003        708.95000000000005     
         282   280.25999999999999        90.757000000000005       -40.131999999999998        721.84000000000003     
         282   280.75999999999999        90.170000000000002       -35.874000000000002        734.73000000000002     
         282   281.02999999999997        90.772999999999996       -40.277000000000001        747.62000000000000     
         282   281.49000000000001        90.688999999999993       -42.517000000000003        760.50999999999999     
         282   281.62000000000000        90.700000000000003       -42.295000000000002        773.39999999999998     
         282   281.25999999999999        91.531000000000006       -40.896000000000001        786.28999999999996     
         282   281.37000000000000        92.183000000000007       -41.076000000000001        799.17999999999995     
         282   282.72000000000003        92.619000000000000       -42.101999999999997        812.07000000000005     
         282   283.05000000000001        92.924000000000007       -40.929000000000002        824.96000000000004     
         282   283.25999999999999        93.388999999999996       -39.289000000000001        837.85000000000002     
         282   284.36000000000001        93.525999999999996       -40.843000000000004        850.74000000000001     
         282   284.55000000000001        92.816000000000003       -39.972999999999999        863.63000000000000     
         282   284.74000000000001        92.111000000000004       -36.557000000000002        876.51999999999998     
         282   285.49000000000001        92.158000000000001       -42.561000000000000        889.40999999999997     
         282   285.54000000000002        92.103999999999999       -40.228000000000002        902.29999999999995     
         282   285.20999999999998        92.742000000000004       -38.430000000000000        915.19000000000005     
         282   286.51999999999998        91.846999999999994       -42.459000000000003        928.08000000000004     
         282   286.57999999999998        91.712999999999994       -40.192999999999998        940.97000000000003     
         282   285.97000000000003        91.335999999999999       -34.360999999999997        953.86000000000001     
         282   286.67000000000002        90.875000000000000       -35.371000000000002        966.75000000000000     
         282   286.68000000000001        90.494000000000000       -35.411000000000001        979.63999999999999     
         282   285.88000000000000        91.227000000000004       -32.329000000000001        992.52999999999997     
         282   285.66000000000003        91.956000000000003       -36.070999999999998        1005.4200000000000     
         282   285.61000000000001        92.884000000000000       -35.186999999999998        1018.3099999999999     
         282   285.87000000000000        92.575999999999993       -37.177999999999997        1031.2000000000000     
         282   285.62000000000000        92.733999999999995       -40.039000000000001        1044.0899999999999     
         282   285.24000000000001        93.256000000000000       -37.137999999999998        1056.9800000000000     
         282   285.20999999999998        93.165999999999997       -37.564000000000000        1069.8699999999999     
         282   285.55000000000001        93.052999999999997       -38.884000000000000        1082.7600000000000     
         282   285.50999999999999        93.445999999999998       -37.143000000000001        1095.6500000000001     
         282   285.19999999999999        93.725999999999999       -36.819000000000003        1108.5400000000000     
         282   285.41000000000003        93.796999999999997       -39.981000000000002        1121.4301000000000     
         282   285.60000000000002        93.819000000000003       -36.859999999999999        1134.3199000000000     
         282   286.67000000000002        93.391000000000005       -37.363999999999997        1147.2100000000000     
         282   286.33999999999997        94.019999999999996       -36.978000000000002        1160.0999999999999     
         282   285.95999999999998        93.926000000000002       -36.423000000000002        1172.9900000000000     
         282   284.86000000000001        93.668999999999997       -35.100999999999999        1185.8800000000001     
         282   284.88999999999999        93.292000000000002       -33.374000000000002        1198.7700000000000     
         282   284.95999999999998        93.256000000000000       -37.536000000000001        1211.6600000000001     
         282   284.64999999999998        93.015000000000001       -37.665999999999997        1224.5500000000000     
         282   284.50999999999999        93.094999999999999       -34.125999999999998        1237.4399000000001     
         282   285.08999999999997        93.222999999999999       -38.148000000000003        1250.3299999999999     
         283   300.04000000000002        73.114999999999995       -39.424999999999997        541.38000000000000     
         283   300.32999999999998        72.739999999999995       -39.981000000000002        554.26999999999998     
         283   299.36000000000001        73.040999999999997       -39.090000000000003        567.15999999999997     
         283   298.95999999999998        73.007999999999996       -40.055000000000000        580.04999999999995     
         283   298.80000000000001        72.972999999999999       -38.968000000000004        592.94000000000005     
         283   298.93000000000001        72.531999999999996       -35.029000000000003        605.83000000000004     
         283   299.07999999999998        72.576999999999998       -37.024000000000001        618.72000000000003     
         283   299.13000000000000        72.632999999999996       -38.845999999999997        631.61000000000001     
         283   299.38999999999999        72.421000000000006       -38.648000000000003        644.50000000000000     
         284   12.962999999999999        171.00999999999999       -55.874000000000002        554.26999999999998     
         284   14.654000000000000        170.78999999999999       -55.372000000000000        567.15999999999997     
         284   15.545000000000000        170.63999999999999       -54.478000000000002        580.04999999999995     
         284   17.669000000000000        170.99000000000001       -53.368000000000002        592.94000000000005     
         284   18.410000000000000        170.47999999999999       -49.286000000000001        605.83000000000004     
         284   18.861000000000001        170.74000000000001       -48.360999999999997        618.72000000000003     
         284   20.003000000000000        170.96000000000001       -50.164999999999999        631.61000000000001     
         284   21.465000000000000        171.84999999999999       -51.770000000000003        644.50000000000000     
         284   23.835000000000001        172.65000000000001       -52.938000000000002        657.38999999999999     
         284   25.872000000000000        172.19000000000000       -54.026000000000003        670.27999999999997     
         284   28.875000000000000        170.28000000000000       -54.877000000000002        683.16999999999996     
         284   30.666000000000000        170.44999999999999       -53.624000000000002        696.05999999999995     
         284   31.347000000000001        170.28999999999999       -55.590000000000003        708.95000000000005     
         284   32.450000000000003        169.66000000000000       -57.491000000000000        721.84000000000003     
         284   33.201999999999998        169.41000000000000       -57.091999999999999        734.73000000000002     
         284   36.942999999999998        167.88000000000000       -58.170000000000002        747.62000000000000     
         284   36.423999999999999        168.28999999999999       -53.640999999999998        760.50999999999999     
         284   37.789000000000001        167.68000000000001       -52.573000000000000        773.39999999999998     
         284   41.319000000000003        164.94000000000000       -60.091999999999999        786.28999999999996     
         285   70.994000000000000        69.224000000000004       -60.283000000000001        554.26999999999998     
         285   69.783000000000001        70.046999999999997       -58.411999999999999        567.15999999999997     
         285   68.968999999999994        70.471000000000004       -54.018000000000001        580.04999999999995     
         285   68.917000000000002        69.619000000000000       -51.939999999999998        592.94000000000005     
         285   67.491000000000000        69.108000000000004       -51.267000000000003        605.83000000000004     
         285   65.597999999999999        67.447999999999993       -52.350000000000001        618.72000000000003     
         285   63.893000000000001        67.691999999999993       -50.869000000000000        631.61000000000001     
         285   63.012999999999998        68.031000000000006       -52.030000000000001        644.50000000000000     
         285   62.649000000000001        68.247000000000000       -51.927999999999997        657.38999999999999     
         285   61.292000000000002        68.613000000000000       -51.579999999999998        670.27999999999997     
         285   58.834000000000003        69.250000000000000       -53.682000000000002        683.16999999999996     
         285   58.560000000000002        69.602999999999994       -54.020000000000003        696.05999999999995     
         285   59.557000000000002        68.114000000000004       -52.655999999999999        708.95000000000005     
         285   59.488999999999997        68.001999999999995       -52.551000000000002        721.84000000000003     
         285   59.176000000000002        67.165000000000006       -52.143000000000001        734.73000000000002     
         285   60.942000000000000        67.215999999999994       -51.298999999999999        747.62000000000000     
         285   62.145000000000003        67.378000000000000       -50.411000000000001        760.50999999999999     
         285   62.746000000000002        67.462999999999994       -51.347999999999999        773.39999999999998     
         285   63.012999999999998        67.290000000000006       -51.732999999999997        786.28999999999996     
         285   63.429000000000002        67.411000000000001       -51.305999999999997        799.17999999999995     
         285   62.768999999999998        67.716999999999999       -50.784999999999997        812.07000000000005     
         285   62.484000000000002        67.944000000000003       -50.749000000000002        824.96000000000004     
         285   62.720999999999997        67.706999999999994       -51.526000000000003        837.85000000000002     
         285   62.877000000000002        67.802000000000007       -52.131000000000000        850.74000000000001     
         285   63.488000000000000        67.724999999999994       -50.790999999999997        863.63000000000000     
         285   66.641999999999996        68.355999999999995       -52.121000000000002        876.51999999999998     
         285   69.078000000000003        68.295000000000002       -53.139000000000003        889.40999999999997     
         285   70.242999999999995        68.325999999999993       -52.533999999999999        902.29999999999995     
         285   70.920000000000002        68.319999999999993       -53.301000000000002        915.19000000000005     
         285   71.974999999999994        68.563999999999993       -53.715000000000003        928.08000000000004     
         285   73.921999999999997        68.501999999999995       -55.270000000000003        940.97000000000003     
         285   75.462999999999994        68.058999999999997       -56.341999999999999        953.86000000000001     
         285   76.695999999999998        68.418999999999997       -56.965000000000003        966.75000000000000     
         285   80.055000000000007        68.132999999999996       -60.113999999999997        979.63999999999999     
         285   81.000000000000000        68.692999999999998       -59.220999999999997        992.52999999999997     
         286   82.887000000000000        20.657000000000000       -43.712000000000003        554.26999999999998     
         286   82.009000000000000        20.709000000000000       -40.622000000000000        567.15999999999997     
         286   82.376999999999995        21.058000000000000       -40.670000000000002        580.04999999999995     
         286   82.427000000000007        20.687999999999999       -42.173000000000002        592.94000000000005     
         286   82.396000000000001        20.222000000000001       -41.164000000000001        605.83000000000004     
         286   82.822999999999993        20.497000000000000       -41.558000000000000        618.72000000000003     
         286   82.424999999999997        20.818000000000001       -39.396000000000001        631.61000000000001     
         286   82.094999999999999        20.916000000000000       -37.548000000000002        644.50000000000000     
         286   82.462999999999994        20.480000000000000       -38.500999999999998        657.38999999999999     
         286   82.429000000000002        21.039999999999999       -37.479999999999997        670.27999999999997     
         286   82.980000000000004        20.715000000000000       -42.067999999999998        683.16999999999996     
         286   83.034000000000006        20.190999999999999       -41.189000000000000        696.05999999999995     
         286   83.277000000000001        20.170000000000002       -40.167000000000002        708.95000000000005     
         286   83.304000000000002        19.952999999999999       -36.706000000000003        721.84000000000003     
         286   83.956000000000003        19.660000000000000       -40.613999999999997        734.73000000000002     
         286   83.344999999999999        18.785000000000000       -42.817999999999998        747.62000000000000     
         286   83.203000000000003        17.975999999999999       -46.704000000000001        760.50999999999999     
         286   83.524000000000001        17.506000000000000       -46.090000000000003        773.39999999999998     
         286   83.421000000000006        17.721000000000000       -46.594999999999999        786.28999999999996     
         286   83.688999999999993        18.201000000000001       -46.401000000000003        799.17999999999995     
         287   130.19000000000000        171.15000000000001       -48.588000000000001        554.26999999999998     
         287   129.31000000000000        169.19999999999999       -48.491999999999997        567.15999999999997     
         287   128.02000000000001        167.13000000000000       -50.914000000000001        580.04999999999995     
         287   123.73000000000000        165.69000000000000       -51.604999999999997        592.94000000000005     
         287   119.33000000000000        164.91999999999999       -55.127000000000002        605.83000000000004     
         287   119.67000000000000        164.50999999999999       -52.515999999999998        618.72000000000003     
         287   119.12000000000000        163.24000000000001       -52.499000000000002        631.61000000000001     
         287   118.11000000000000        162.97999999999999       -55.042999999999999        644.50000000000000     
         287   118.66000000000000        162.02000000000001       -52.981000000000002        657.38999999999999     
         288   151.18000000000001        236.52000000000001       -43.177999999999997        554.26999999999998     
         288   154.40000000000001        237.19000000000000       -42.133000000000003        567.15999999999997     
         288   156.22000000000000        237.56999999999999       -43.648000000000003        580.04999999999995     
         288   157.81999999999999        238.28999999999999       -43.835999999999999        592.94000000000005     
         288   162.87000000000000        238.38999999999999       -46.222999999999999        605.83000000000004     
         288   164.68000000000001        237.16999999999999       -48.310000000000002        618.72000000000003     
         288   164.68000000000001        237.03000000000000       -48.728000000000002        631.61000000000001     
         288   165.44999999999999        236.62000000000000       -49.113000000000000        644.50000000000000     
         288   166.84000000000000        236.09999999999999       -48.957999999999998        657.38999999999999     
         288   167.11000000000001        237.00999999999999       -51.322000000000003        670.27999999999997     
         288   165.31999999999999        239.50999999999999       -53.825000000000003        683.16999999999996     
         288   162.30000000000001        240.94000000000000       -54.322000000000003        696.05999999999995     
         288   160.74000000000001        241.19999999999999       -54.786999999999999        708.95000000000005     
         288   159.72999999999999        242.61000000000001       -55.293999999999997        721.84000000000003     
         288   158.46000000000001        243.00999999999999       -54.994999999999997        734.73000000000002     
         288   157.15000000000001        243.43000000000001       -55.088000000000001        747.62000000000000     
         288   156.44999999999999        243.78999999999999       -54.277999999999999        760.50999999999999     
         288   155.19999999999999        244.13000000000000       -52.726999999999997        773.39999999999998     
         288   154.74000000000001        243.62000000000000       -51.787999999999997        786.28999999999996     
         288   154.44000000000000        244.50000000000000       -52.399999999999999        799.17999999999995     
         288   152.93000000000001        244.77000000000001       -53.957999999999998        812.07000000000005     
         288   152.21000000000001        244.44000000000000       -51.981000000000002        824.96000000000004     
         288   150.97999999999999        243.94999999999999       -51.670999999999999        837.85000000000002     
         288   150.22000000000000        243.88000000000000       -52.619000000000000        850.74000000000001     
         288   149.97999999999999        243.97999999999999       -52.969999999999999        863.63000000000000     
         288   149.34999999999999        244.66000000000000       -54.939000000000000        876.51999999999998     
         288   149.30000000000001        243.53999999999999       -54.869999999999997        889.40999999999997     
         288   147.71000000000001        243.38000000000000       -54.950000000000003        902.29999999999995     
         288   146.36000000000001        243.27000000000001       -54.134999999999998        915.19000000000005     
         288   144.84000000000000        244.21000000000001       -52.695999999999998        928.08000000000004     
         288   142.38000000000000        244.05000000000001       -52.165999999999997        940.97000000000003     
         288   142.55000000000001        243.16999999999999       -52.447000000000003        953.86000000000001     
         288   143.00999999999999        243.78000000000000       -52.058000000000000        966.75000000000000     
         288   143.78999999999999        244.81999999999999       -54.448999999999998        979.63999999999999     
         288   143.53000000000000        243.94999999999999       -54.881999999999998        992.52999999999997     
         288   142.71000000000001        243.55000000000001       -55.033999999999999        1005.4200000000000     
         288   142.38999999999999        243.65000000000001       -53.829000000000001        1018.3099999999999     
         288   141.47999999999999        244.25999999999999       -54.598999999999997        1031.2000000000000     
         288   141.31999999999999        243.84999999999999       -54.877000000000002        1044.0899999999999     
         288   140.91000000000000        244.72000000000000       -55.375000000000000        1056.9800000000000     
         288   139.12000000000000        246.59000000000000       -56.673999999999999        1069.8699999999999     
         288   139.30000000000001        247.78999999999999       -57.042999999999999        1082.7600000000000     
         288   139.40000000000001        249.77000000000001       -59.710000000000001        1095.6500000000001     
         288   138.90000000000001        250.41999999999999       -59.316000000000003        1108.5400000000000     
         288   137.78000000000000        250.03999999999999       -61.052000000000000        1121.4301000000000     
         288   137.44000000000000        249.75000000000000       -61.668999999999997        1134.3199000000000     
         288   137.99000000000001        250.06999999999999       -60.256999999999998        1147.2100000000000     
         288   138.31000000000000        251.12000000000000       -61.164000000000001        1160.0999999999999     
         288   138.16000000000000        250.72999999999999       -62.371000000000002        1172.9900000000000     
         288   138.34999999999999        250.31999999999999       -61.859999999999999        1185.8800000000001     
         288   138.49000000000001        250.00999999999999       -61.021999999999998        1198.7700000000000     
         288   139.83000000000001        249.22999999999999       -61.646000000000001        1211.6600000000001     
         289   160.18000000000001        138.97999999999999       -43.792999999999999        554.26999999999998     
         289   161.18000000000001        138.84999999999999       -42.982999999999997        567.15999999999997     
         289   162.25999999999999        138.78000000000000       -43.898000000000003        580.04999999999995     
         289   162.34000000000000        138.66999999999999       -44.154000000000003        592.94000000000005     
         289   161.83000000000001        138.63999999999999       -47.762000000000000        605.83000000000004     
         289   158.91999999999999        140.91999999999999       -49.740000000000002        618.72000000000003     
         289   156.47999999999999        141.81999999999999       -48.814000000000000        631.61000000000001     
         289   156.99000000000001        142.58000000000001       -50.790999999999997        644.50000000000000     
         289   157.16999999999999        142.21000000000001       -51.604999999999997        657.38999999999999     
         289   155.43000000000001        142.06999999999999       -51.936999999999998        670.27999999999997     
         289   153.15000000000001        142.63000000000000       -49.162999999999997        683.16999999999996     
         289   152.78999999999999        142.52000000000001       -48.496000000000002        696.05999999999995     
         289   150.91000000000000        142.34000000000000       -47.381999999999998        708.95000000000005     
         289   149.75999999999999        143.66999999999999       -46.395000000000003        721.84000000000003     
         289   148.44000000000000        143.78000000000000       -43.423999999999999        734.73000000000002     
         289   147.72000000000000        143.38000000000000       -41.124000000000002        747.62000000000000     
         289   147.53999999999999        145.16999999999999       -40.853000000000002        760.50999999999999     
         289   146.24000000000001        147.50000000000000       -37.734000000000002        773.39999999999998     
         289   146.56999999999999        149.86000000000001       -34.841000000000001        786.28999999999996     
         289   147.09000000000000        150.71000000000001       -28.750000000000000        799.17999999999995     
         289   147.72000000000000        150.69000000000000       -28.064000000000000        812.07000000000005     
         290   267.91000000000003        188.05000000000001       -39.993000000000002        554.26999999999998     
         290   268.63999999999999        188.53000000000000       -39.320999999999998        567.15999999999997     
         290   268.23000000000002        188.97000000000000       -39.762999999999998        580.04999999999995     
         290   268.19000000000000        189.37000000000000       -40.087000000000003        592.94000000000005     
         290   267.36000000000001        190.09000000000000       -41.161000000000001        605.83000000000004     
         290   267.49000000000001        190.63000000000000       -44.265000000000001        618.72000000000003     
         290   268.00000000000000        190.81999999999999       -43.497999999999998        631.61000000000001     
         290   267.87000000000000        191.16000000000000       -44.131000000000000        644.50000000000000     
         290   268.41000000000003        191.52000000000001       -42.661000000000001        657.38999999999999     
         291   52.512000000000000        171.13999999999999       -58.316000000000003        567.15999999999997     
         291   58.962000000000003        161.96000000000001       -57.539999999999999        580.04999999999995     
         291   61.898000000000003        157.44999999999999       -55.820999999999998        592.94000000000005     
         291   63.508000000000003        155.53000000000000       -55.286000000000001        605.83000000000004     
         291   67.587999999999994        156.41000000000000       -55.811000000000000        618.72000000000003     
         291   72.480999999999995        158.38000000000000       -53.997999999999998        631.61000000000001     
         291   77.293999999999997        159.33000000000001       -55.890999999999998        644.50000000000000     
         291   78.873999999999995        159.77000000000001       -56.087000000000003        657.38999999999999     
         291   82.954999999999998        159.40000000000001       -52.389000000000003        670.27999999999997     
         291   86.111999999999995        160.61000000000001       -55.341999999999999        683.16999999999996     
         291   87.022999999999996        160.88999999999999       -55.005000000000003        696.05999999999995     
         291   86.951999999999998        160.72000000000000       -54.947000000000003        708.95000000000005     
         291   87.866000000000000        161.36000000000001       -55.600000000000001        721.84000000000003     
         291   88.343999999999994        161.36000000000001       -56.235999999999997        734.73000000000002     
         291   90.066000000000003        161.84999999999999       -55.670000000000002        747.62000000000000     
         291   91.837999999999994        161.75999999999999       -54.732999999999997        760.50999999999999     
         291   91.438000000000002        161.25999999999999       -55.740000000000002        773.39999999999998     
         291   91.527000000000001        161.06999999999999       -55.408000000000001        786.28999999999996     
         291   93.385000000000005        161.53000000000000       -55.807000000000002        799.17999999999995     
         291   94.503000000000000        161.56000000000000       -55.881000000000000        812.07000000000005     
         291   95.617000000000004        159.53999999999999       -57.561000000000000        824.96000000000004     
         291   96.406000000000006        159.21000000000001       -62.334000000000003        837.85000000000002     
         292   201.55000000000001        260.16000000000003       -15.333000000000000        567.15999999999997     
         292   201.91000000000000        261.77999999999997       -21.582000000000001        580.04999999999995     
         292   202.16999999999999        261.17000000000002       -19.337000000000000        592.94000000000005     
         292   203.19000000000000        261.81000000000000       -17.225999999999999        605.83000000000004     
         292   204.94000000000000        263.47000000000003       -16.288000000000000        618.72000000000003     
         292   205.53999999999999        263.77999999999997       -16.430000000000000        631.61000000000001     
         292   206.38000000000000        264.49000000000001       -16.216999999999999        644.50000000000000     
         292   208.93000000000001        266.83999999999997       -17.641999999999999        657.38999999999999     
         292   209.47999999999999        267.19000000000000       -18.350000000000001        670.27999999999997     
         292   209.31999999999999        266.92000000000002       -17.428000000000001        683.16999999999996     
         292   209.30000000000001        267.67000000000002       -17.428000000000001        696.05999999999995     
         292   209.81999999999999        266.94999999999999       -19.059999999999999        708.95000000000005     
         292   209.99000000000001        267.32999999999998       -18.356000000000002        721.84000000000003     
         292   209.66999999999999        267.67000000000002       -19.193999999999999        734.73000000000002     
         292   209.53999999999999        267.33999999999997       -17.186000000000000        747.62000000000000     
         292   210.38000000000000        266.67000000000002       -16.713999999999999        760.50999999999999     
         292   211.34999999999999        267.01999999999998       -19.917999999999999        773.39999999999998     
         292   213.93000000000001        269.08999999999997       -20.861000000000001        786.28999999999996     
         292   215.72999999999999        270.19000000000000       -21.757999999999999        799.17999999999995     
         292   216.74000000000001        270.48000000000002       -19.515000000000001        812.07000000000005     
         292   218.63999999999999        269.94999999999999       -22.416000000000000        824.96000000000004     
         292   220.19999999999999        270.99000000000001       -25.327000000000002        837.85000000000002     
         292   220.44999999999999        272.25999999999999       -23.760999999999999        850.74000000000001     
         292   220.09999999999999        272.64999999999998       -24.315999999999999        863.63000000000000     
         292   220.28000000000000        272.70999999999998       -25.343000000000000        876.51999999999998     
         292   219.78999999999999        272.19999999999999       -26.172999999999998        889.40999999999997     
         292   220.06999999999999        272.37000000000000       -28.050000000000001        902.29999999999995     
         292   219.63000000000000        271.97000000000003       -29.215000000000000        915.19000000000005     
         292   219.22000000000000        271.41000000000003       -30.498999999999999        928.08000000000004     
         292   219.88999999999999        270.88999999999999       -37.905000000000001        940.97000000000003     
         292   220.21000000000001        270.58999999999997       -36.052999999999997        953.86000000000001     
         292   219.94999999999999        270.31999999999999       -34.576000000000001        966.75000000000000     
         292   219.94000000000000        270.44000000000000       -34.988999999999997        979.63999999999999     
         292   219.65000000000001        270.64999999999998       -35.518000000000001        992.52999999999997     
         292   220.36000000000001        270.43000000000001       -34.395000000000003        1005.4200000000000     
         292   220.34999999999999        270.16000000000003       -33.765999999999998        1018.3099999999999     
         292   221.28000000000000        269.48000000000002       -35.823999999999998        1031.2000000000000     
         292   221.22000000000000        269.44999999999999       -34.302999999999997        1044.0899999999999     
         293   207.25999999999999        141.33000000000001       -62.923999999999999        567.15999999999997     
         293   206.72999999999999        140.93000000000001       -59.808999999999997        580.04999999999995     
         293   207.25000000000000        139.08000000000001       -56.216999999999999        592.94000000000005     
         293   209.72999999999999        137.99000000000001       -54.993000000000002        605.83000000000004     
         293   209.19000000000000        137.18000000000001       -56.261000000000003        618.72000000000003     
         293   208.69000000000000        135.97999999999999       -55.084000000000003        631.61000000000001     
         293   209.31999999999999        130.06000000000000       -53.395000000000003        644.50000000000000     
         293   208.63999999999999        129.03000000000000       -53.170999999999999        657.38999999999999     
         293   209.49000000000001        127.05000000000000       -52.954000000000001        670.27999999999997     
         293   210.38000000000000        128.31999999999999       -53.116999999999997        683.16999999999996     
         293   210.15000000000001        127.45999999999999       -51.805000000000000        696.05999999999995     
         293   208.55000000000001        126.39000000000000       -49.499000000000002        708.95000000000005     
         293   207.97000000000000        122.67000000000000       -49.856999999999999        721.84000000000003     
         293   207.50999999999999        120.38000000000000       -48.997000000000000        734.73000000000002     
         293   207.44000000000000        121.03000000000000       -48.551000000000002        747.62000000000000     
         293   210.78999999999999        119.36000000000000       -41.170000000000002        760.50999999999999     
         293   210.00999999999999        118.89000000000000       -39.148000000000003        773.39999999999998     
         293   208.71000000000001        118.93000000000001       -33.838000000000001        786.28999999999996     
         294   52.860999999999997        130.22000000000000       -62.792000000000002        580.04999999999995     
         294   53.517000000000003        129.90000000000001       -62.627000000000002        592.94000000000005     
         294   53.530000000000001        130.77000000000001       -62.055000000000000        605.83000000000004     
         294   55.533999999999999        129.83000000000001       -55.719999999999999        618.72000000000003     
         294   56.350999999999999        128.12000000000000       -56.604999999999997        631.61000000000001     
         294   57.308000000000000        127.59000000000000       -56.740000000000002        644.50000000000000     
         294   58.802000000000000        127.89000000000000       -54.404000000000003        657.38999999999999     
         294   62.552000000000000        127.78000000000000       -51.996000000000002        670.27999999999997     
         294   63.320000000000000        127.26000000000001       -54.688000000000002        683.16999999999996     
         294   63.991000000000000        126.89000000000000       -54.869000000000000        696.05999999999995     
         294   64.260000000000005        124.84999999999999       -56.107999999999997        708.95000000000005     
         294   63.676000000000002        124.17000000000000       -55.984999999999999        721.84000000000003     
         294   63.981000000000002        123.90000000000001       -55.828000000000003        734.73000000000002     
         294   65.061999999999998        122.39000000000000       -58.405999999999999        747.62000000000000     
         295   58.939000000000000        283.35000000000002       -54.918999999999997        580.04999999999995     
         295   58.411999999999999        283.44999999999999       -55.622000000000000        592.94000000000005     
         295   57.795999999999999        284.12000000000000       -52.337000000000003        605.83000000000004     
         295   58.655999999999999        283.95999999999998       -55.651000000000003        618.72000000000003     
         295   57.539999999999999        284.07999999999998       -51.066000000000003        631.61000000000001     
         295   58.784999999999997        283.56999999999999       -52.348999999999997        644.50000000000000     
         295   58.814999999999998        283.79000000000002       -52.143999999999998        657.38999999999999     
         295   58.994000000000000        283.63999999999999       -52.158000000000001        670.27999999999997     
         295   58.575000000000003        283.72000000000003       -51.965000000000003        683.16999999999996     
         296   234.56999999999999        227.53000000000000       -46.220999999999997        580.04999999999995     
         296   237.66000000000000        225.52000000000001       -43.814999999999998        592.94000000000005     
         296   240.59000000000000        224.88000000000000       -43.072000000000003        605.83000000000004     
         296   242.81999999999999        224.65000000000001       -40.938000000000002        618.72000000000003     
         296   243.05000000000001        223.77000000000001       -43.198000000000000        631.61000000000001     
         296   242.63000000000000        221.94000000000000       -39.588999999999999        644.50000000000000     
         296   243.21000000000001        220.78999999999999       -40.615000000000002        657.38999999999999     
         296   245.66999999999999        219.05000000000001       -38.929000000000002        670.27999999999997     
         296   245.00999999999999        217.90000000000001       -39.085999999999999        683.16999999999996     
         296   246.05000000000001        218.13000000000000       -43.103000000000002        696.05999999999995     
         296   246.66999999999999        218.06000000000000       -41.732999999999997        708.95000000000005     
         296   248.63000000000000        217.80000000000001       -42.188000000000002        721.84000000000003     
         296   249.65000000000001        218.09000000000000       -42.454999999999998        734.73000000000002     
         296   251.00000000000000        218.96000000000001       -42.963999999999999        747.62000000000000     
         296   253.09999999999999        221.13999999999999       -42.103000000000002        760.50999999999999     
         296   254.40000000000001        221.81000000000000       -40.813000000000002        773.39999999999998     
         297   96.997000000000000        255.37000000000000       -44.140999999999998        592.94000000000005     
         297   99.114000000000004        258.23000000000002       -48.372999999999998        605.83000000000004     
         297   99.808999999999997        258.62000000000000       -45.893999999999998        618.72000000000003     
         297   101.09999999999999        259.50999999999999       -42.988999999999997        631.61000000000001     
         297   101.48999999999999        259.83999999999997       -40.317999999999998        644.50000000000000     
         297   101.52000000000000        259.75000000000000       -37.857999999999997        657.38999999999999     
         297   101.70999999999999        260.06000000000000       -36.603999999999999        670.27999999999997     
         297   101.54000000000001        260.33999999999997       -35.088999999999999        683.16999999999996     
         297   101.48000000000000        260.88999999999999       -34.064999999999998        696.05999999999995     
         297   100.30000000000000        262.19999999999999       -32.037999999999997        708.95000000000005     
         297   99.406999999999996        262.47000000000003       -31.501000000000001        721.84000000000003     
         297   99.040999999999997        263.33999999999997       -30.962000000000000        734.73000000000002     
         297   97.620000000000005        263.56000000000000       -27.829999999999998        747.62000000000000     
         297   96.507999999999996        263.67000000000002       -28.609999999999999        760.50999999999999     
         297   92.655000000000001        264.26999999999998       -27.524000000000001        773.39999999999998     
         297   90.515000000000001        264.63999999999999       -28.189000000000000        786.28999999999996     
         297   86.924999999999997        264.82999999999998       -30.620000000000001        799.17999999999995     
         297   87.381000000000000        265.13000000000000       -30.885000000000002        812.07000000000005     
         297   86.578000000000003        265.25000000000000       -32.113999999999997        824.96000000000004     
         297   86.209999999999994        265.74000000000001       -32.392000000000003        837.85000000000002     
         297   86.245999999999995        265.82999999999998       -32.643999999999998        850.74000000000001     
         297   87.670000000000002        267.24000000000001       -32.155999999999999        863.63000000000000     
         297   88.019999999999996        268.01999999999998       -31.559999999999999        876.51999999999998     
         297   87.858000000000004        268.44999999999999       -30.957999999999998        889.40999999999997     
         297   88.408000000000001        269.56000000000000       -29.277000000000001        902.29999999999995     
         297   88.683000000000007        269.50000000000000       -30.436000000000000        915.19000000000005     
         297   88.251999999999995        268.99000000000001       -30.626999999999999        928.08000000000004     
         297   88.162000000000006        269.12000000000000       -31.875000000000000        940.97000000000003     
         297   87.950000000000003        269.17000000000002       -31.951000000000001        953.86000000000001     
         297   89.082999999999998        269.86000000000001       -31.742999999999999        966.75000000000000     
         297   89.245000000000005        269.92000000000002       -32.420999999999999        979.63999999999999     
         298   138.55000000000001        212.80000000000001       -33.234000000000002        592.94000000000005     
         298   138.19000000000000        216.11000000000001       -37.701000000000001        605.83000000000004     
         298   136.22999999999999        217.88000000000000       -36.774000000000001        618.72000000000003     
         298   135.47000000000000        217.84000000000000       -37.747999999999998        631.61000000000001     
         298   135.97000000000000        216.41000000000000       -40.152999999999999        644.50000000000000     
         298   136.74000000000001        215.53000000000000       -41.246000000000002        657.38999999999999     
         298   136.84000000000000        215.84999999999999       -41.354999999999997        670.27999999999997     
         298   136.47000000000000        215.31999999999999       -42.658000000000001        683.16999999999996     
         298   136.37000000000000        215.22000000000000       -42.710999999999999        696.05999999999995     
         298   135.08000000000001        215.28999999999999       -45.442000000000000        708.95000000000005     
         298   133.93000000000001        214.90000000000001       -47.345999999999997        721.84000000000003     
         298   134.03000000000000        214.25999999999999       -47.658999999999999        734.73000000000002     
         298   134.05000000000001        213.94000000000000       -48.308000000000000        747.62000000000000     
         298   131.43000000000001        210.99000000000001       -46.194000000000003        760.50999999999999     
         298   131.11000000000001        209.52000000000001       -46.579000000000001        773.39999999999998     
         298   132.03999999999999        207.80000000000001       -49.533999999999999        786.28999999999996     
         299   144.93000000000001        69.492999999999995       -62.213999999999999        592.94000000000005     
         299   144.87000000000000        68.263000000000005       -60.822000000000003        605.83000000000004     
         299   145.46000000000001        67.587000000000003       -58.255000000000003        618.72000000000003     
         299   146.53999999999999        67.016000000000005       -57.243000000000002        631.61000000000001     
         299   148.16000000000000        64.994000000000000       -56.420000000000002        644.50000000000000     
         299   150.00999999999999        63.039999999999999       -55.951999999999998        657.38999999999999     
         299   152.08000000000001        61.308000000000000       -52.841000000000001        670.27999999999997     
         299   152.37000000000000        62.030000000000001       -54.119000000000000        683.16999999999996     
         299   152.61000000000001        61.095999999999997       -53.310000000000002        696.05999999999995     
         299   153.02000000000001        60.390999999999998       -51.624000000000002        708.95000000000005     
         299   152.59999999999999        60.232999999999997       -50.597999999999999        721.84000000000003     
         299   152.47000000000000        59.862000000000002       -50.091999999999999        734.73000000000002     
         299   152.59000000000000        58.716999999999999       -52.646999999999998        747.62000000000000     
         299   152.13999999999999        58.152000000000001       -56.134999999999998        760.50999999999999     
         299   151.37000000000000        57.341999999999999       -57.746000000000002        773.39999999999998     
         299   152.13999999999999        57.142000000000003       -58.652999999999999        786.28999999999996     
         299   154.44000000000000        56.515999999999998       -60.921999999999997        799.17999999999995     
         299   153.44999999999999        56.981999999999999       -59.348999999999997        812.07000000000005     
         300   237.59999999999999        228.75000000000000       -57.101999999999997        592.94000000000005     
         300   241.37000000000000        226.40000000000001       -56.225000000000001        605.83000000000004     
         300   243.56999999999999        225.50000000000000       -59.191000000000003        618.72000000000003     
         300   243.66000000000000        225.22999999999999       -58.439999999999998        631.61000000000001     
         300   244.78000000000000        222.68000000000001       -58.229999999999997        644.50000000000000     
         300   243.68000000000001        220.66999999999999       -57.780999999999999        657.38999999999999     
         300   244.40000000000001        221.27000000000001       -58.619999999999997        670.27999999999997     
         300   245.69999999999999        221.31999999999999       -55.445000000000000        683.16999999999996     
         300   246.71000000000001        222.41000000000000       -55.835000000000001        696.05999999999995     
         300   249.53000000000000        224.94999999999999       -49.594000000000001        708.95000000000005     
         300   250.63000000000000        226.59999999999999       -47.323000000000000        721.84000000000003     
         300   252.16000000000000        226.37000000000000       -44.100000000000001        734.73000000000002     
         300   252.25999999999999        227.71000000000001       -42.747000000000000        747.62000000000000     
         300   249.63000000000000        229.77000000000001       -40.747999999999998        760.50999999999999     
         300   249.80000000000001        231.09999999999999       -40.463999999999999        773.39999999999998     
         300   249.75999999999999        230.87000000000000       -36.265000000000001        786.28999999999996     
         300   250.28000000000000        230.59999999999999       -31.594000000000001        799.17999999999995     
         300   250.65000000000001        231.18000000000001       -30.602000000000000        812.07000000000005     
         300   251.22000000000000        232.05000000000001       -31.103000000000002        824.96000000000004     
         300   253.27000000000001        232.38000000000000       -27.734000000000002        837.85000000000002     
         300   255.24000000000001        232.80000000000001       -24.164000000000001        850.74000000000001     
         300   255.50000000000000        232.28999999999999       -20.686000000000000        863.63000000000000     
         300   253.38999999999999        231.24000000000001       -18.120000000000001        876.51999999999998     
         300   252.31999999999999        230.19000000000000       -16.289999999999999        889.40999999999997     
         300   252.15000000000001        229.50000000000000       -14.832000000000001        902.29999999999995     
         300   251.49000000000001        229.19000000000000       -13.852000000000000        915.19000000000005     
         300   251.59000000000000        229.47999999999999       -12.664999999999999        928.08000000000004     
         300   251.91000000000000        229.69000000000000       -12.308999999999999        940.97000000000003     
         300   249.65000000000001        229.38999999999999       -13.321000000000000        953.86000000000001     
         300   246.61000000000001        230.36000000000001       -14.028000000000000        966.75000000000000     
         300   246.87000000000000        230.22999999999999       -14.305999999999999        979.63999999999999     
         300   245.63000000000000        231.52000000000001       -15.890000000000001        992.52999999999997     
         300   244.81000000000000        231.78999999999999       -15.380000000000001        1005.4200000000000     
         300   242.91000000000000        232.16999999999999       -13.879000000000000        1018.3099999999999     
         300   242.34999999999999        233.94999999999999       -13.474000000000000        1031.2000000000000     
         300   241.75000000000000        236.13000000000000       -13.776999999999999        1044.0899999999999     
         300   241.31000000000000        238.13000000000000       -12.504000000000000        1056.9800000000000     
         300   239.84999999999999        239.53999999999999       -14.897000000000000        1069.8699999999999     
         301   250.91999999999999        173.59999999999999       -41.890000000000001        592.94000000000005     
         301   250.66000000000000        174.06000000000000       -40.052999999999997        605.83000000000004     
         301   249.28000000000000        172.87000000000000       -37.512999999999998        618.72000000000003     
         301   249.97000000000000        172.33000000000001       -34.475999999999999        631.61000000000001     
         301   248.65000000000001        170.40000000000001       -33.026000000000003        644.50000000000000     
         301   247.47999999999999        168.52000000000001       -35.369000000000000        657.38999999999999     
         301   247.08000000000001        166.91999999999999       -33.832999999999998        670.27999999999997     
         301   247.05000000000001        167.43000000000001       -33.890999999999998        683.16999999999996     
         301   248.38999999999999        164.44999999999999       -34.661999999999999        696.05999999999995     
         301   248.09000000000000        163.96000000000001       -34.390000000000001        708.95000000000005     
         301   248.08000000000001        162.91999999999999       -35.235999999999997        721.84000000000003     
         301   248.84000000000000        159.75000000000000       -33.887999999999998        734.73000000000002     
         301   249.56999999999999        158.13999999999999       -33.048999999999999        747.62000000000000     
         301   250.69000000000000        155.44000000000000       -32.954000000000001        760.50999999999999     
         301   252.38999999999999        155.06000000000000       -33.298000000000002        773.39999999999998     
         301   252.99000000000001        152.99000000000001       -31.513999999999999        786.28999999999996     
         301   251.47000000000000        151.22999999999999       -28.192000000000000        799.17999999999995     
         301   252.00999999999999        150.38999999999999       -30.161000000000001        812.07000000000005     
         301   251.94999999999999        150.62000000000000       -29.757999999999999        824.96000000000004     
         301   250.80000000000001        151.59000000000000       -26.701000000000001        837.85000000000002     
         301   250.13999999999999        151.16000000000000       -25.850000000000001        850.74000000000001     
         301   249.59000000000000        151.08000000000001       -25.460999999999999        863.63000000000000     
         301   249.52000000000001        151.18000000000001       -25.391999999999999        876.51999999999998     
         301   249.37000000000000        150.05000000000001       -25.170000000000002        889.40999999999997     
         301   248.80000000000001        149.38999999999999       -24.664000000000001        902.29999999999995     
         301   246.53000000000000        149.80000000000001       -22.509000000000000        915.19000000000005     
         301   246.34999999999999        149.71000000000001       -22.594000000000001        928.08000000000004     
         301   246.71000000000001        148.90000000000001       -26.972999999999999        940.97000000000003     
         301   246.88000000000000        148.50999999999999       -26.989000000000001        953.86000000000001     
         301   247.06999999999999        147.77000000000001       -27.256000000000000        966.75000000000000     
         301   247.33000000000001        147.62000000000000       -26.808000000000000        979.63999999999999     
         301   247.19999999999999        147.90000000000001       -26.472999999999999        992.52999999999997     
         301   248.21000000000001        146.63000000000000       -28.439000000000000        1005.4200000000000     
         301   247.16999999999999        147.47999999999999       -27.417000000000002        1018.3099999999999     
         301   246.31999999999999        147.59999999999999       -28.379000000000001        1031.2000000000000     
         301   246.31999999999999        146.88999999999999       -30.042000000000002        1044.0899999999999     
         301   244.75999999999999        145.84999999999999       -26.695000000000000        1056.9800000000000     
         301   243.65000000000001        145.03999999999999       -28.391999999999999        1069.8699999999999     
         301   243.69000000000000        146.09999999999999       -27.786000000000001        1082.7600000000000     
         301   240.53999999999999        146.99000000000001       -26.788000000000000        1095.6500000000001     
         301   240.90000000000001        145.28999999999999       -27.222999999999999        1108.5400000000000     
         302   269.88999999999999        220.47999999999999       -16.573000000000000        592.94000000000005     
         302   270.16000000000003        219.37000000000000       -17.446000000000002        605.83000000000004     
         302   270.33999999999997        219.31000000000000       -18.401000000000000        618.72000000000003     
         302   270.20999999999998        219.52000000000001       -17.890999999999998        631.61000000000001     
         302   270.54000000000002        219.87000000000000       -18.024999999999999        644.50000000000000     
         302   271.61000000000001        221.43000000000001       -18.766999999999999        657.38999999999999     
         302   270.37000000000000        221.47000000000000       -19.768000000000001        670.27999999999997     
         302   269.89999999999998        222.53999999999999       -23.515999999999998        683.16999999999996     
         302   270.16000000000003        223.46000000000001       -26.719999999999999        696.05999999999995     
         302   272.20999999999998        223.72999999999999       -24.937999999999999        708.95000000000005     
         302   273.64999999999998        224.84999999999999       -26.457000000000001        721.84000000000003     
         302   275.63999999999999        226.28000000000000       -25.795999999999999        734.73000000000002     
         302   278.18000000000001        223.81999999999999       -31.417000000000002        747.62000000000000     
         302   279.77999999999997        223.66000000000000       -33.716000000000001        760.50999999999999     
         302   281.24000000000001        223.43000000000001       -38.768000000000001        773.39999999999998     
         302   281.81000000000000        223.00000000000000       -40.276000000000003        786.28999999999996     
         302   282.69000000000000        222.84999999999999       -43.542000000000002        799.17999999999995     
         302   287.37000000000000        222.58000000000001       -44.234999999999999        812.07000000000005     
         302   287.88000000000000        222.06999999999999       -42.886000000000003        824.96000000000004     
         302   292.86000000000001        217.81999999999999       -38.411000000000001        837.85000000000002     
         302   294.88000000000000        217.38999999999999       -37.436999999999998        850.74000000000001     
         302   295.27999999999997        217.62000000000000       -36.628999999999998        863.63000000000000     
         302   298.74000000000001        218.03000000000000       -35.634999999999998        876.51999999999998     
         302   302.19999999999999        219.28000000000000       -38.479999999999997        889.40999999999997     
         302   305.24000000000001        220.50000000000000       -37.197000000000003        902.29999999999995     
         303   295.58999999999997        272.93000000000001       -34.390000000000001        592.94000000000005     
         303   295.56999999999999        273.48000000000002       -31.065999999999999        605.83000000000004     
         303   295.44000000000000        274.89999999999998       -32.104999999999997        618.72000000000003     
         303   295.91000000000003        275.13999999999999       -32.189999999999998        631.61000000000001     
         303   296.66000000000003        274.98000000000002       -33.390000000000001        644.50000000000000     
         303   296.38000000000000        275.47000000000003       -31.664000000000001        657.38999999999999     
         303   296.05000000000001        275.72000000000003       -31.460999999999999        670.27999999999997     
         303   296.27999999999997        276.04000000000002       -31.709000000000000        683.16999999999996     
         303   296.13000000000000        276.50999999999999       -31.695000000000000        696.05999999999995     
         303   296.14999999999998        275.83999999999997       -31.160000000000000        708.95000000000005     
         304   299.94999999999999        232.93000000000001       -15.071000000000000        592.94000000000005     
         304   299.70999999999998        232.28999999999999       -14.417999999999999        605.83000000000004     
         304   298.17000000000002        229.12000000000000       -11.768000000000001        618.72000000000003     
         304   298.60000000000002        228.24000000000001       -11.352000000000000        631.61000000000001     
         304   298.63999999999999        226.87000000000000       -10.077000000000000        644.50000000000000     
         304   299.25999999999999        223.06000000000000       -12.099000000000000        657.38999999999999     
         304   301.81000000000000        220.19000000000000       -11.487000000000000        670.27999999999997     
         304   301.91000000000003        219.84999999999999       -10.677000000000000        683.16999999999996     
         304   303.16000000000003        219.11000000000001       -12.422000000000001        696.05999999999995     
         304   304.13999999999999        218.88999999999999       -13.529999999999999        708.95000000000005     
         304   305.12000000000000        218.96000000000001       -12.435000000000000        721.84000000000003     
         304   305.55000000000001        218.94999999999999       -11.460000000000001        734.73000000000002     
         304   305.76999999999998        219.02000000000001       -12.925000000000001        747.62000000000000     
         304   306.86000000000001        218.16999999999999       -12.999000000000001        760.50999999999999     
         304   307.06000000000000        218.19999999999999       -12.888000000000000        773.39999999999998     
         304   307.06000000000000        217.91000000000000       -14.106999999999999        786.28999999999996     
         304   308.16000000000003        217.88000000000000       -13.076000000000001        799.17999999999995     
         304   308.12000000000000        217.47999999999999       -14.664000000000000        812.07000000000005     
         304   306.81999999999999        217.59999999999999       -15.741000000000000        824.96000000000004     
         304   307.39999999999998        217.80000000000001       -15.926000000000000        837.85000000000002     
         304   306.67000000000002        217.97000000000000       -13.304000000000000        850.74000000000001     
         304   307.39999999999998        217.62000000000000       -14.815000000000000        863.63000000000000     
         304   307.63999999999999        217.55000000000001       -14.026999999999999        876.51999999999998     
         304   307.85000000000002        217.38000000000000       -14.869000000000000        889.40999999999997     
         305   270.98000000000002        263.62000000000000       -41.139000000000003        605.83000000000004     
         305   270.85000000000002        263.87000000000000       -42.615000000000002        618.72000000000003     
         305   271.63000000000000        264.77999999999997       -41.795000000000002        631.61000000000001     
         305   270.79000000000002        264.51999999999998       -42.073999999999998        644.50000000000000     
         305   270.26999999999998        264.62000000000000       -41.508000000000003        657.38999999999999     
         305   271.45999999999998        265.80000000000001       -39.853000000000002        670.27999999999997     
         305   270.62000000000000        264.51999999999998       -43.192999999999998        683.16999999999996     
         305   269.63999999999999        264.87000000000000       -42.101999999999997        696.05999999999995     
         305   268.44000000000000        262.63000000000000       -41.287999999999997        708.95000000000005     
         305   267.83999999999997        262.08999999999997       -41.436000000000000        721.84000000000003     
         305   268.05000000000001        263.38000000000000       -44.317999999999998        734.73000000000002     
         305   268.19000000000000        263.79000000000002       -44.639000000000003        747.62000000000000     
         305   267.57999999999998        265.45999999999998       -45.061999999999998        760.50999999999999     
         305   267.22000000000003        265.92000000000002       -44.880000000000003        773.39999999999998     
         305   266.80000000000001        266.31999999999999       -46.521000000000001        786.28999999999996     
         305   267.05000000000001        266.32999999999998       -46.795000000000002        799.17999999999995     
         305   266.26999999999998        266.43000000000001       -45.902999999999999        812.07000000000005     
         305   266.88999999999999        266.93000000000001       -44.776000000000003        824.96000000000004     
         305   266.38999999999999        268.45999999999998       -43.993000000000002        837.85000000000002     
         305   265.44999999999999        267.82999999999998       -41.567000000000000        850.74000000000001     
         305   265.94999999999999        267.32999999999998       -38.804000000000002        863.63000000000000     
         305   265.98000000000002        267.25999999999999       -39.673999999999999        876.51999999999998     
         305   265.50999999999999        267.51999999999998       -41.396000000000001        889.40999999999997     
         305   265.94000000000000        267.52999999999997       -39.515000000000001        902.29999999999995     
         305   265.54000000000002        267.07999999999998       -39.497999999999998        915.19000000000005     
         305   265.13000000000000        266.69999999999999       -37.744000000000000        928.08000000000004     
         305   265.56999999999999        265.69999999999999       -38.531999999999996        940.97000000000003     
         305   265.36000000000001        265.74000000000001       -37.316000000000003        953.86000000000001     
         305   265.81999999999999        265.27999999999997       -38.820999999999998        966.75000000000000     
         305   265.38999999999999        265.70999999999998       -37.545999999999999        979.63999999999999     
         305   265.87000000000000        265.98000000000002       -38.287999999999997        992.52999999999997     
         305   264.32999999999998        263.92000000000002       -36.655999999999999        1005.4200000000000     
         305   263.55000000000001        263.29000000000002       -32.646999999999998        1018.3099999999999     
         305   264.43000000000001        263.06000000000000       -37.598999999999997        1031.2000000000000     
         305   264.57999999999998        262.81999999999999       -37.161999999999999        1044.0899999999999     
         305   263.69000000000000        262.81999999999999       -38.387999999999998        1056.9800000000000     
         305   263.29000000000002        263.55000000000001       -36.588000000000001        1069.8699999999999     
         305   263.57999999999998        263.50999999999999       -37.978999999999999        1082.7600000000000     
         305   263.67000000000002        263.06000000000000       -36.595999999999997        1095.6500000000001     
         305   264.04000000000002        262.74000000000001       -36.277999999999999        1108.5400000000000     
         305   263.91000000000003        262.33999999999997       -35.034999999999997        1121.4301000000000     
         305   263.42000000000002        261.88000000000000       -32.713999999999999        1134.3199000000000     
         306   124.45999999999999        73.692999999999998       -28.898000000000000        618.72000000000003     
         306   124.72000000000000        73.766999999999996       -29.309999999999999        631.61000000000001     
         306   124.79000000000001        73.659000000000006       -28.940999999999999        644.50000000000000     
         306   124.84999999999999        73.611999999999995       -28.809000000000001        657.38999999999999     
         306   124.81000000000000        73.513999999999996       -29.059000000000001        670.27999999999997     
         306   124.86000000000000        73.394999999999996       -29.068000000000001        683.16999999999996     
         306   124.83000000000000        73.091999999999999       -28.846000000000000        696.05999999999995     
         306   124.92000000000000        73.134000000000000       -28.152000000000001        708.95000000000005     
         306   124.81000000000000        72.917000000000002       -29.224000000000000        721.84000000000003     
         306   124.70000000000000        73.061000000000007       -29.081000000000000        734.73000000000002     
         306   124.08000000000000        72.673000000000002       -28.567000000000000        747.62000000000000     
         306   124.15000000000001        72.719999999999999       -28.809000000000001        760.50999999999999     
         306   124.29000000000001        72.754999999999995       -29.568000000000001        773.39999999999998     
         306   124.05000000000000        72.665000000000006       -29.283999999999999        786.28999999999996     
         306   123.98000000000000        72.667000000000002       -29.305000000000000        799.17999999999995     
         306   124.03000000000000        72.689999999999998       -29.478000000000002        812.07000000000005     
         306   123.89000000000000        72.507999999999996       -29.552000000000000        824.96000000000004     
         306   123.92000000000000        72.381000000000000       -29.183000000000000        837.85000000000002     
         306   123.86000000000000        72.313999999999993       -29.416000000000000        850.74000000000001     
         306   123.70999999999999        72.106999999999999       -29.209000000000000        863.63000000000000     
         306   123.70000000000000        72.037000000000006       -29.544000000000000        876.51999999999998     
         306   123.86000000000000        72.588999999999999       -30.202999999999999        889.40999999999997     
         306   124.06000000000000        72.879000000000005       -30.879000000000001        902.29999999999995     
         306   123.67000000000000        72.537999999999997       -31.666000000000000        915.19000000000005     
         306   123.84999999999999        71.896000000000001       -31.417999999999999        928.08000000000004     
         306   123.50000000000000        71.283000000000001       -31.003000000000000        940.97000000000003     
         306   122.76000000000001        71.429000000000002       -29.027999999999999        953.86000000000001     
         306   123.15000000000001        71.834999999999994       -29.527999999999999        966.75000000000000     
         306   123.58000000000000        72.295000000000002       -31.291000000000000        979.63999999999999     
         306   123.72000000000000        72.126999999999995       -31.152000000000001        992.52999999999997     
         306   123.98000000000000        71.620999999999995       -30.919000000000000        1005.4200000000000     
         306   123.44000000000000        71.036000000000001       -31.785000000000000        1018.3099999999999     
         306   123.34999999999999        71.233000000000004       -31.158000000000001        1031.2000000000000     
         306   123.11000000000000        71.501000000000005       -30.117999999999999        1044.0899999999999     
         306   123.27000000000000        71.656000000000006       -30.216000000000001        1056.9800000000000     
         306   123.23000000000000        71.798000000000002       -30.422000000000001        1069.8699999999999     
         306   123.58000000000000        72.378000000000000       -31.738000000000000        1082.7600000000000     
         306   123.73000000000000        71.942999999999998       -31.984000000000002        1095.6500000000001     
         306   123.41000000000000        71.069000000000003       -31.873000000000001        1108.5400000000000     
         306   123.56000000000000        70.721000000000004       -31.491000000000000        1121.4301000000000     
         306   123.00000000000000        70.977999999999994       -30.221000000000000        1134.3199000000000     
         306   122.95999999999999        71.135000000000005       -30.524999999999999        1147.2100000000000     
         306   123.04000000000001        70.936000000000007       -30.288000000000000        1160.0999999999999     
         306   122.84999999999999        70.781000000000006       -30.643999999999998        1172.9900000000000     
         306   122.93000000000001        70.802000000000007       -30.018000000000001        1185.8800000000001     
         306   122.72000000000000        70.864000000000004       -30.588999999999999        1198.7700000000000     
         306   122.70999999999999        70.680999999999997       -30.596000000000000        1211.6600000000001     
         306   122.79000000000001        70.489000000000004       -30.911000000000001        1224.5500000000000     
         306   122.73999999999999        70.451999999999998       -30.405000000000001        1237.4399000000001     
         306   122.48000000000000        70.640000000000001       -30.765000000000001        1250.3299999999999     
         307   127.44000000000000        211.25999999999999       -16.693999999999999        618.72000000000003     
         307   126.19000000000000        211.30000000000001       -14.933000000000000        631.61000000000001     
         307   125.51000000000001        211.40000000000001       -15.246000000000000        644.50000000000000     
         307   125.22000000000000        211.34999999999999       -14.686999999999999        657.38999999999999     
         307   125.50000000000000        211.31000000000000       -15.523999999999999        670.27999999999997     
         307   125.26000000000001        211.38999999999999       -14.456000000000000        683.16999999999996     
         307   124.69000000000000        211.90000000000001       -14.887000000000000        696.05999999999995     
         307   123.98000000000000        212.78999999999999       -16.007999999999999        708.95000000000005     
         307   122.88000000000000        214.80000000000001       -18.084000000000000        721.84000000000003     
         307   122.81999999999999        216.40000000000001       -18.114000000000001        734.73000000000002     
         307   122.45999999999999        219.09000000000000       -18.797999999999998        747.62000000000000     
         307   123.31999999999999        220.88000000000000       -18.734999999999999        760.50999999999999     
         307   122.83000000000000        222.16999999999999       -19.885999999999999        773.39999999999998     
         307   122.08000000000000        223.63000000000000       -19.614999999999998        786.28999999999996     
         307   119.76000000000001        224.69000000000000       -20.617000000000001        799.17999999999995     
         307   117.34000000000000        225.91999999999999       -21.437999999999999        812.07000000000005     
         307   116.34999999999999        226.69999999999999       -20.661999999999999        824.96000000000004     
         307   114.53000000000000        228.12000000000000       -21.651000000000000        837.85000000000002     
         307   114.14000000000000        228.72999999999999       -21.312999999999999        850.74000000000001     
         307   113.88000000000000        229.09999999999999       -20.664999999999999        863.63000000000000     
         307   114.06000000000000        229.66999999999999       -20.808000000000000        876.51999999999998     
         307   114.53000000000000        229.97999999999999       -20.853000000000002        889.40999999999997     
         307   114.91000000000000        230.31999999999999       -21.553000000000001        902.29999999999995     
         307   114.78000000000000        230.22999999999999       -21.879000000000001        915.19000000000005     
         307   114.43000000000001        229.78000000000000       -20.140999999999998        928.08000000000004     
         307   114.51000000000001        229.16000000000000       -19.445000000000000        940.97000000000003     
         307   114.97000000000000        227.81000000000000       -19.893000000000001        953.86000000000001     
         307   115.04000000000001        226.58000000000001       -19.068999999999999        966.75000000000000     
         307   114.43000000000001        226.19999999999999       -18.702999999999999        979.63999999999999     
         307   114.83000000000000        225.03000000000000       -20.812999999999999        992.52999999999997     
         307   115.98000000000000        223.91000000000000       -20.161999999999999        1005.4200000000000     
         307   116.73000000000000        223.66000000000000       -19.390000000000001        1018.3099999999999     
         307   117.62000000000000        223.58000000000001       -19.143999999999998        1031.2000000000000     
         307   117.91000000000000        223.18000000000001       -19.260000000000002        1044.0899999999999     
         307   117.37000000000000        223.24000000000001       -20.064000000000000        1056.9800000000000     
         307   117.23000000000000        223.21000000000001       -20.103000000000002        1069.8699999999999     
         307   117.52000000000000        222.83000000000001       -20.015000000000001        1082.7600000000000     
         307   118.09000000000000        222.93000000000001       -19.613000000000000        1095.6500000000001     
         307   118.42000000000000        222.66000000000000       -19.405000000000001        1108.5400000000000     
         307   118.66000000000000        222.31999999999999       -19.103000000000002        1121.4301000000000     
         307   118.63000000000000        221.94000000000000       -19.024000000000001        1134.3199000000000     
         307   118.16000000000000        221.44999999999999       -20.129000000000001        1147.2100000000000     
         308   164.49000000000001        28.466000000000001       -58.871000000000002        618.72000000000003     
         308   164.99000000000001        28.209000000000000       -58.848999999999997        631.61000000000001     
         308   164.97999999999999        28.876000000000001       -59.381999999999998        644.50000000000000     
         308   164.72000000000000        28.834000000000000       -58.398000000000003        657.38999999999999     
         308   164.63999999999999        28.951000000000001       -60.332999999999998        670.27999999999997     
         308   164.41999999999999        28.814000000000000       -55.749000000000002        683.16999999999996     
         308   164.69000000000000        28.879000000000001       -58.716999999999999        696.05999999999995     
         308   164.61000000000001        28.971000000000000       -58.875999999999998        708.95000000000005     
         308   164.66000000000000        28.768000000000001       -59.731000000000002        721.84000000000003     
         308   164.75999999999999        28.986000000000001       -59.585000000000001        734.73000000000002     
         308   164.63000000000000        29.065000000000001       -61.101999999999997        747.62000000000000     
         308   164.91000000000000        29.074999999999999       -61.768999999999998        760.50999999999999     
         308   164.56999999999999        29.228000000000002       -58.744999999999997        773.39999999999998     
         308   164.58000000000001        29.239999999999998       -59.374000000000002        786.28999999999996     
         308   164.69000000000000        29.536000000000001       -59.341999999999999        799.17999999999995     
         308   164.83000000000001        29.622000000000000       -59.959000000000003        812.07000000000005     
         308   164.88999999999999        29.667000000000002       -60.665999999999997        824.96000000000004     
         308   165.69999999999999        29.216000000000001       -60.411000000000001        837.85000000000002     
         308   165.28999999999999        29.274999999999999       -59.215000000000003        850.74000000000001     
         309   201.47999999999999        220.08000000000001       -25.312999999999999        618.72000000000003     
         309   200.71000000000001        220.90000000000001       -25.978000000000002        631.61000000000001     
         309   201.68000000000001        220.13000000000000       -26.410000000000000        644.50000000000000     
         309   202.09999999999999        219.75000000000000       -25.329999999999998        657.38999999999999     
         309   202.69999999999999        219.21000000000001       -26.530999999999999        670.27999999999997     
         309   201.78999999999999        218.69999999999999       -24.603999999999999        683.16999999999996     
         309   202.33000000000001        217.22000000000000       -28.516999999999999        696.05999999999995     
         309   203.80000000000001        215.03999999999999       -30.629000000000001        708.95000000000005     
         309   204.18000000000001        214.34000000000000       -28.027000000000001        721.84000000000003     
         309   205.41000000000000        213.97999999999999       -34.844000000000001        734.73000000000002     
         309   205.59999999999999        212.94999999999999       -33.667000000000002        747.62000000000000     
         309   205.43000000000001        212.62000000000000       -31.219999999999999        760.50999999999999     
         310   214.91000000000000        159.87000000000000       -19.984000000000002        618.72000000000003     
         310   215.24000000000001        159.37000000000000       -19.762000000000000        631.61000000000001     
         310   215.55000000000001        158.66999999999999       -19.091999999999999        644.50000000000000     
         310   219.71000000000001        153.84999999999999       -20.024999999999999        657.38999999999999     
         310   220.22999999999999        153.11000000000001       -18.963000000000001        670.27999999999997     
         310   221.63999999999999        153.37000000000000       -20.282000000000000        683.16999999999996     
         310   225.06999999999999        152.59999999999999       -23.399000000000001        696.05999999999995     
         310   226.22999999999999        152.71000000000001       -23.626999999999999        708.95000000000005     
         310   226.38999999999999        152.56999999999999       -23.553000000000001        721.84000000000003     
         311   243.49000000000001        278.75000000000000       -34.485999999999997        618.72000000000003     
         311   245.53999999999999        274.42000000000002       -30.507999999999999        631.61000000000001     
         311   246.06000000000000        274.69000000000000       -26.937000000000001        644.50000000000000     
         311   247.36000000000001        274.32999999999998       -25.863000000000000        657.38999999999999     
         311   249.31999999999999        275.60000000000002       -25.760000000000002        670.27999999999997     
         311   250.94000000000000        275.79000000000002       -23.891999999999999        683.16999999999996     
         311   250.24000000000001        276.63999999999999       -21.786000000000001        696.05999999999995     
         311   250.31999999999999        277.12000000000000       -21.638999999999999        708.95000000000005     
         311   250.13999999999999        277.27999999999997       -20.795000000000002        721.84000000000003     
         311   250.03999999999999        276.88000000000000       -20.324000000000002        734.73000000000002     
         311   249.87000000000000        276.81999999999999       -21.430000000000000        747.62000000000000     
         311   247.41999999999999        277.45999999999998       -19.856000000000002        760.50999999999999     
         311   245.72999999999999        277.82999999999998       -17.998000000000001        773.39999999999998     
         311   245.03000000000000        278.97000000000003       -16.218000000000000        786.28999999999996     
         311   244.66000000000000        279.89999999999998       -18.449000000000002        799.17999999999995     
         311   245.02000000000001        281.02999999999997       -18.835000000000001        812.07000000000005     
         312   262.24000000000001        177.28999999999999       -28.542999999999999        618.72000000000003     
         312   262.75999999999999        175.81999999999999       -29.446999999999999        631.61000000000001     
         312   264.42000000000002        175.34000000000000       -32.590000000000003        644.50000000000000     
         312   265.64999999999998        173.78000000000000       -34.341999999999999        657.38999999999999     
         312   266.62000000000000        173.96000000000001       -34.439999999999998        670.27999999999997     
         312   269.44000000000000        174.97000000000000       -37.484999999999999        683.16999999999996     
         312   272.51999999999998        174.78000000000000       -36.880000000000003        696.05999999999995     
         312   273.42000000000002        173.03999999999999       -38.073999999999998        708.95000000000005     
         312   274.63000000000000        173.08000000000001       -42.088999999999999        721.84000000000003     
         312   275.49000000000001        175.53999999999999       -42.262000000000000        734.73000000000002     
         312   276.39999999999998        176.75999999999999       -46.314000000000000        747.62000000000000     
         312   276.55000000000001        177.33000000000001       -47.661000000000001        760.50999999999999     
         312   276.74000000000001        178.28999999999999       -50.057000000000002        773.39999999999998     
         313   304.91000000000003        256.00000000000000       -37.500999999999998        618.72000000000003     
         313   304.05000000000001        257.26999999999998       -37.093000000000004        631.61000000000001     
         313   303.50999999999999        261.33999999999997       -37.392000000000003        644.50000000000000     
         313   302.61000000000001        262.62000000000000       -36.631000000000000        657.38999999999999     
         313   300.06999999999999        264.48000000000002       -37.273000000000003        670.27999999999997     
         313   297.69999999999999        267.02999999999997       -35.674999999999997        683.16999999999996     
         313   295.94000000000000        268.49000000000001       -37.156999999999996        696.05999999999995     
         313   293.74000000000001        269.49000000000001       -35.469000000000001        708.95000000000005     
         313   292.45999999999998        273.48000000000002       -32.134999999999998        721.84000000000003     
         313   289.75000000000000        274.88999999999999       -30.962000000000000        734.73000000000002     
         313   288.50000000000000        275.58999999999997       -29.260000000000002        747.62000000000000     
         313   285.29000000000002        275.31000000000000       -30.733000000000001        760.50999999999999     
         313   282.48000000000002        275.13999999999999       -26.725999999999999        773.39999999999998     
         313   277.95999999999998        274.31999999999999       -23.600999999999999        786.28999999999996     
         313   274.45999999999998        274.55000000000001       -20.611000000000001        799.17999999999995     
         313   271.11000000000001        273.74000000000001       -18.443999999999999        812.07000000000005     
         313   268.06000000000000        272.07999999999998       -17.178999999999998        824.96000000000004     
         313   264.13999999999999        271.00000000000000       -12.204000000000001        837.85000000000002     
         313   262.41000000000003        269.12000000000000       -11.846000000000000        850.74000000000001     
         314   59.026000000000003        171.09000000000000       -52.685000000000002        631.61000000000001     
         314   59.369000000000000        167.88000000000000       -48.807000000000002        644.50000000000000     
         314   59.795999999999999        166.44999999999999       -45.570000000000000        657.38999999999999     
         314   60.201999999999998        166.22000000000000       -42.475000000000001        670.27999999999997     
         314   59.953000000000003        165.19999999999999       -40.204999999999998        683.16999999999996     
         314   59.505000000000003        164.69999999999999       -38.171999999999997        696.05999999999995     
         314   59.039999999999999        164.19999999999999       -35.634000000000000        708.95000000000005     
         314   58.218000000000004        164.28999999999999       -36.823999999999998        721.84000000000003     
         314   58.109000000000002        164.96000000000001       -36.314999999999998        734.73000000000002     
         314   57.280999999999999        165.66999999999999       -35.637000000000000        747.62000000000000     
         314   54.981000000000002        167.88000000000000       -35.795999999999999        760.50999999999999     
         314   55.243000000000002        167.94999999999999       -36.476999999999997        773.39999999999998     
         314   53.295000000000002        167.90000000000001       -34.829999999999998        786.28999999999996     
         315   72.504000000000005        290.31000000000000       -59.156999999999996        631.61000000000001     
         315   72.891999999999996        290.37000000000000       -59.466999999999999        644.50000000000000     
         315   72.748000000000005        290.26999999999998       -59.121000000000002        657.38999999999999     
         315   72.527000000000001        290.94000000000000       -60.414000000000001        670.27999999999997     
         315   71.512000000000000        291.27999999999997       -60.194000000000003        683.16999999999996     
         315   71.170000000000002        292.25999999999999       -61.640999999999998        696.05999999999995     
         315   71.385000000000005        292.54000000000002       -60.130000000000003        708.95000000000005     
         315   69.859999999999999        293.47000000000003       -58.392000000000003        721.84000000000003     
         315   69.329999999999998        294.52999999999997       -58.920999999999999        734.73000000000002     
         315   69.132999999999996        294.92000000000002       -58.213999999999999        747.62000000000000     
         315   68.602000000000004        295.06999999999999       -57.576000000000001        760.50999999999999     
         315   69.436999999999998        295.25999999999999       -56.051000000000002        773.39999999999998     
         315   68.953999999999994        295.00999999999999       -57.651000000000003        786.28999999999996     
         315   68.542000000000002        295.26999999999998       -60.168999999999997        799.17999999999995     
         315   68.299999999999997        296.80000000000001       -56.859000000000002        812.07000000000005     
         315   68.340999999999994        297.47000000000003       -56.189000000000000        824.96000000000004     
         315   68.403000000000006        298.11000000000001       -57.643000000000001        837.85000000000002     
         315   68.725999999999999        299.01999999999998       -55.982999999999997        850.74000000000001     
         315   68.448999999999998        299.45999999999998       -56.048000000000002        863.63000000000000     
         315   68.170000000000002        300.04000000000002       -55.195000000000000        876.51999999999998     
         315   67.103999999999999        300.72000000000003       -53.707999999999998        889.40999999999997     
         315   67.454999999999998        300.48000000000002       -54.802999999999997        902.29999999999995     
         315   67.090000000000003        300.82999999999998       -53.941000000000003        915.19000000000005     
         315   66.834000000000003        300.62000000000000       -54.347999999999999        928.08000000000004     
         315   66.281999999999996        300.68000000000001       -54.944000000000003        940.97000000000003     
         315   66.405000000000001        301.08999999999997       -54.384000000000000        953.86000000000001     
         315   66.073999999999998        301.51999999999998       -54.270000000000003        966.75000000000000     
         315   65.918999999999997        301.97000000000003       -56.273000000000003        979.63999999999999     
         315   64.819999999999993        300.63000000000000       -58.548000000000002        992.52999999999997     
         315   67.230999999999995        303.43000000000001       -52.841000000000001        1005.4200000000000     
         315   67.739999999999995        303.54000000000002       -54.045000000000002        1018.3099999999999     
         315   67.739999999999995        304.07999999999998       -52.003999999999998        1031.2000000000000     
         315   67.555000000000007        304.31999999999999       -55.609000000000002        1044.0899999999999     
         315   67.894999999999996        305.38999999999999       -52.703000000000003        1056.9800000000000     
         315   67.947000000000003        305.25000000000000       -53.546999999999997        1069.8699999999999     
         315   67.763000000000005        305.36000000000001       -55.034999999999997        1082.7600000000000     
         315   68.176000000000002        305.73000000000002       -56.465000000000003        1095.6500000000001     
         315   68.474999999999994        306.60000000000002       -53.749000000000002        1108.5400000000000     
         315   68.781999999999996        306.56999999999999       -53.634000000000000        1121.4301000000000     
         315   68.882999999999996        306.76999999999998       -53.709000000000003        1134.3199000000000     
         315   69.105000000000004        307.39999999999998       -52.524999999999999        1147.2100000000000     
         315   69.396000000000001        307.69000000000000       -52.325000000000003        1160.0999999999999     
         315   69.213999999999999        308.08999999999997       -52.593000000000004        1172.9900000000000     
         315   69.049000000000007        307.86000000000001       -52.767000000000003        1185.8800000000001     
         315   69.227000000000004        308.13999999999999       -51.384000000000000        1198.7700000000000     
         315   69.938999999999993        308.42000000000002       -51.561999999999998        1211.6600000000001     
         315   69.350999999999999        308.81000000000000       -50.459000000000003        1224.5500000000000     
         315   69.495999999999995        308.81999999999999       -50.415999999999997        1237.4399000000001     
         315   68.935000000000002        308.73000000000002       -51.713000000000001        1250.3299999999999     
         316   190.11000000000001        131.34999999999999       -40.090000000000003        631.61000000000001     
         316   187.77000000000001        133.44000000000000       -40.124000000000002        644.50000000000000     
         316   187.30000000000001        135.34000000000000       -38.009000000000000        657.38999999999999     
         316   185.99000000000001        136.53000000000000       -38.040999999999997        670.27999999999997     
         316   184.34999999999999        136.83000000000001       -36.454999999999998        683.16999999999996     
         316   184.50999999999999        139.74000000000001       -40.749000000000002        696.05999999999995     
         316   184.34000000000000        139.09000000000000       -38.439999999999998        708.95000000000005     
         316   187.97000000000000        138.69000000000000       -40.375999999999998        721.84000000000003     
         316   190.22000000000000        137.13000000000000       -43.930000000000000        734.73000000000002     
         316   189.81999999999999        136.90000000000001       -46.524999999999999        747.62000000000000     
         316   187.74000000000001        137.44000000000000       -43.957000000000001        760.50999999999999     
         316   186.83000000000001        137.91000000000000       -41.161000000000001        773.39999999999998     
         316   186.84999999999999        138.44999999999999       -42.661000000000001        786.28999999999996     
         316   185.91999999999999        137.72999999999999       -41.584000000000003        799.17999999999995     
         316   185.46000000000001        137.77000000000001       -40.826999999999998        812.07000000000005     
         316   184.83000000000001        137.72999999999999       -39.756000000000000        824.96000000000004     
         316   185.59999999999999        137.91999999999999       -38.579999999999998        837.85000000000002     
         316   186.44000000000000        137.25000000000000       -39.549999999999997        850.74000000000001     
         317   219.84999999999999        33.191000000000003       -62.048000000000002        631.61000000000001     
         317   222.02000000000001        32.143000000000001       -59.381000000000000        644.50000000000000     
         317   225.43000000000001        29.021000000000001       -61.768999999999998        657.38999999999999     
         317   227.22000000000000        27.707999999999998       -58.829999999999998        670.27999999999997     
         317   228.78000000000000        27.518999999999998       -56.823000000000000        683.16999999999996     
         317   229.75999999999999        28.664000000000001       -57.256000000000000        696.05999999999995     
         317   233.16000000000000        29.198000000000000       -56.045999999999999        708.95000000000005     
         317   234.66000000000000        28.834000000000000       -56.393000000000001        721.84000000000003     
         317   238.90000000000001        29.023000000000000       -57.494000000000000        734.73000000000002     
         317   239.88999999999999        29.632000000000001       -58.084000000000003        747.62000000000000     
         317   240.94999999999999        31.420000000000002       -57.442999999999998        760.50999999999999     
         317   244.62000000000000        34.930999999999997       -55.628999999999998        773.39999999999998     
         317   245.97000000000000        36.015000000000001       -57.219999999999999        786.28999999999996     
         317   245.90000000000001        36.576000000000001       -55.631999999999998        799.17999999999995     
         317   245.81999999999999        36.915999999999997       -56.898000000000003        812.07000000000005     
         317   248.66000000000000        38.875000000000000       -57.127000000000002        824.96000000000004     
         317   252.53999999999999        40.027000000000001       -57.030999999999999        837.85000000000002     
         317   252.25000000000000        40.424999999999997       -53.551000000000002        850.74000000000001     
         317   251.22000000000000        40.729999999999997       -53.723999999999997        863.63000000000000     
         317   251.65000000000001        41.347000000000001       -56.134999999999998        876.51999999999998     
         317   252.08000000000001        41.444000000000003       -55.234999999999999        889.40999999999997     
         317   252.13999999999999        41.701000000000001       -57.072000000000003        902.29999999999995     
         317   251.13000000000000        41.058999999999997       -55.710999999999999        915.19000000000005     
         317   250.28000000000000        40.665999999999997       -56.024999999999999        928.08000000000004     
         318   257.86000000000001        200.19000000000000       -28.873000000000001        631.61000000000001     
         318   257.44999999999999        202.16000000000000       -29.672000000000001        644.50000000000000     
         318   256.13999999999999        203.52000000000001       -32.890000000000001        657.38999999999999     
         318   253.34000000000000        198.74000000000001       -32.636000000000003        670.27999999999997     
         318   254.63000000000000        197.63000000000000       -30.751000000000001        683.16999999999996     
         318   254.93000000000001        196.40000000000001       -29.207000000000001        696.05999999999995     
         318   255.08000000000001        197.19000000000000       -28.649999999999999        708.95000000000005     
         318   254.78000000000000        197.24000000000001       -25.039000000000001        721.84000000000003     
         318   254.34000000000000        196.31000000000000       -24.347000000000001        734.73000000000002     
         318   253.94999999999999        195.69000000000000       -21.149999999999999        747.62000000000000     
         318   252.68000000000001        196.44000000000000       -22.783999999999999        760.50999999999999     
         318   251.93000000000001        196.97000000000000       -23.420000000000002        773.39999999999998     
         318   252.16999999999999        196.78999999999999       -23.286000000000001        786.28999999999996     
         318   252.15000000000001        196.91000000000000       -20.969999999999999        799.17999999999995     
         318   251.78000000000000        196.72999999999999       -18.664999999999999        812.07000000000005     
         318   251.09000000000000        196.84999999999999       -16.728999999999999        824.96000000000004     
         318   250.80000000000001        196.66000000000000       -16.286999999999999        837.85000000000002     
         319   117.70000000000000        268.88000000000000       -29.529000000000000        644.50000000000000     
         319   118.15000000000001        268.44000000000000       -35.765999999999998        657.38999999999999     
         319   118.33000000000000        268.60000000000002       -33.590000000000003        670.27999999999997     
         319   118.18000000000001        268.32999999999998       -31.074999999999999        683.16999999999996     
         319   119.45999999999999        268.14999999999998       -34.310000000000002        696.05999999999995     
         319   119.45999999999999        268.14999999999998       -35.091999999999999        708.95000000000005     
         319   119.88000000000000        268.02999999999997       -34.372999999999998        721.84000000000003     
         319   120.08000000000000        267.67000000000002       -34.210000000000001        734.73000000000002     
         319   119.40000000000001        267.38000000000000       -32.049999999999997        747.62000000000000     
         319   119.93000000000001        267.52999999999997       -34.871000000000002        760.50999999999999     
         319   120.48999999999999        267.32999999999998       -34.125999999999998        773.39999999999998     
         319   120.17000000000000        267.37000000000000       -32.779000000000003        786.28999999999996     
         319   119.94000000000000        267.08999999999997       -32.439999999999998        799.17999999999995     
         319   119.83000000000000        267.01999999999998       -35.652000000000001        812.07000000000005     
         319   119.88000000000000        266.92000000000002       -36.066000000000003        824.96000000000004     
         319   119.23999999999999        266.73000000000002       -34.488999999999997        837.85000000000002     
         319   119.61000000000000        266.88999999999999       -33.755000000000003        850.74000000000001     
         319   119.59000000000000        266.76999999999998       -34.764000000000003        863.63000000000000     
         319   119.81999999999999        266.67000000000002       -33.359999999999999        876.51999999999998     
         319   119.95999999999999        266.64999999999998       -34.411000000000001        889.40999999999997     
         319   119.89000000000000        266.75000000000000       -33.609000000000002        902.29999999999995     
         319   119.25000000000000        267.10000000000002       -32.039999999999999        915.19000000000005     
         319   119.28000000000000        267.25000000000000       -31.285000000000000        928.08000000000004     
         319   118.98000000000000        267.18000000000001       -31.469000000000001        940.97000000000003     
         319   118.80000000000000        267.01999999999998       -32.640999999999998        953.86000000000001     
         319   118.51000000000001        265.93000000000001       -32.226999999999997        966.75000000000000     
         319   117.73999999999999        265.27999999999997       -32.360999999999997        979.63999999999999     
         319   118.09000000000000        265.31000000000000       -32.750999999999998        992.52999999999997     
         319   118.17000000000000        265.45999999999998       -31.835000000000001        1005.4200000000000     
         319   118.19000000000000        265.33999999999997       -30.866000000000000        1018.3099999999999     
         319   118.03000000000000        265.26999999999998       -31.166000000000000        1031.2000000000000     
         319   118.39000000000000        265.01999999999998       -31.571999999999999        1044.0899999999999     
         319   118.22000000000000        264.79000000000002       -30.730000000000000        1056.9800000000000     
         319   118.04000000000001        264.38000000000000       -30.587000000000000        1069.8699999999999     
         319   118.63000000000000        263.93000000000001       -32.511000000000003        1082.7600000000000     
         319   118.75000000000000        263.73000000000002       -32.734999999999999        1095.6500000000001     
         319   119.11000000000000        263.75999999999999       -30.997000000000000        1108.5400000000000     
         319   119.02000000000000        263.94000000000000       -31.163000000000000        1121.4301000000000     
         319   119.34999999999999        263.74000000000001       -29.286000000000001        1134.3199000000000     
         319   119.27000000000000        263.87000000000000       -29.637000000000000        1147.2100000000000     
         319   119.16000000000000        264.25000000000000       -28.827999999999999        1160.0999999999999     
         319   119.19000000000000        264.55000000000001       -29.021999999999998        1172.9900000000000     
         319   119.48999999999999        264.29000000000002       -29.198000000000000        1185.8800000000001     
         319   119.42000000000000        263.70999999999998       -28.773000000000000        1198.7700000000000     
         319   119.52000000000000        263.56000000000000       -28.036999999999999        1211.6600000000001     
         319   119.79000000000001        263.67000000000002       -29.132999999999999        1224.5500000000000     
         319   119.66000000000000        263.83999999999997       -29.219999999999999        1237.4399000000001     
         319   119.64000000000000        264.19000000000000       -29.148000000000000        1250.3299999999999     
         320   120.88000000000000        116.15000000000001       -38.091999999999999        644.50000000000000     
         320   121.40000000000001        116.36000000000000       -37.218000000000004        657.38999999999999     
         320   124.61000000000000        115.88000000000000       -33.959000000000003        670.27999999999997     
         320   126.59999999999999        115.20999999999999       -32.033999999999999        683.16999999999996     
         320   126.45999999999999        114.81000000000000       -32.646999999999998        696.05999999999995     
         320   127.08000000000000        113.89000000000000       -31.620000000000001        708.95000000000005     
         320   127.56999999999999        113.52000000000000       -29.956000000000000        721.84000000000003     
         320   128.66000000000000        112.73999999999999       -29.091000000000001        734.73000000000002     
         320   127.69000000000000        113.81999999999999       -31.526000000000000        747.62000000000000     
         320   127.97000000000000        113.62000000000000       -31.449999999999999        760.50999999999999     
         320   128.11000000000001        113.06999999999999       -30.719000000000001        773.39999999999998     
         320   128.16999999999999        112.98999999999999       -30.977000000000000        786.28999999999996     
         320   128.68000000000001        112.79000000000001       -31.245999999999999        799.17999999999995     
         320   128.77000000000001        112.63000000000000       -31.263999999999999        812.07000000000005     
         320   128.86000000000001        112.30000000000000       -31.408999999999999        824.96000000000004     
         320   128.69000000000000        112.53000000000000       -31.344000000000001        837.85000000000002     
         320   128.87000000000000        112.53000000000000       -31.704000000000001        850.74000000000001     
         320   128.93000000000001        112.37000000000000       -30.920999999999999        863.63000000000000     
         320   128.94000000000000        112.33000000000000       -31.312999999999999        876.51999999999998     
         320   129.06000000000000        112.28000000000000       -30.901000000000000        889.40999999999997     
         320   129.22999999999999        112.34000000000000       -31.231000000000002        902.29999999999995     
         320   129.38000000000000        112.06999999999999       -31.442000000000000        915.19000000000005     
         320   129.55000000000001        112.20000000000000       -31.786999999999999        928.08000000000004     
         320   129.75000000000000        111.95000000000000       -31.867000000000001        940.97000000000003     
         320   130.00999999999999        111.68000000000001       -30.838999999999999        953.86000000000001     
         320   129.99000000000001        111.63000000000000       -30.997000000000000        966.75000000000000     
         320   130.34000000000000        111.23999999999999       -30.347000000000001        979.63999999999999     
         320   130.37000000000000        111.05000000000000       -30.893000000000001        992.52999999999997     
         320   130.13999999999999        111.01000000000001       -30.992999999999999        1005.4200000000000     
         320   129.47999999999999        110.37000000000000       -28.379999999999999        1018.3099999999999     
         320   129.91000000000000        110.03000000000000       -28.994000000000000        1031.2000000000000     
         320   131.22000000000000        110.01000000000001       -30.117000000000001        1044.0899999999999     
         320   132.00999999999999        110.45999999999999       -29.509000000000000        1056.9800000000000     
         320   132.84999999999999        110.59000000000000       -30.024999999999999        1069.8699999999999     
         320   132.94999999999999        110.58000000000000       -29.500000000000000        1082.7600000000000     
         320   133.22000000000000        110.45000000000000       -31.635999999999999        1095.6500000000001     
         320   132.72999999999999        110.36000000000000       -29.826000000000001        1108.5400000000000     
         320   132.91000000000000        110.34999999999999       -30.722000000000001        1121.4301000000000     
         320   132.62000000000000        110.50000000000000       -29.492999999999999        1134.3199000000000     
         320   132.68000000000001        110.34000000000000       -29.681000000000001        1147.2100000000000     
         320   132.69999999999999        110.50000000000000       -29.295000000000002        1160.0999999999999     
         320   132.75999999999999        111.01000000000001       -29.137000000000000        1172.9900000000000     
         320   132.72999999999999        110.83000000000000       -28.660000000000000        1185.8800000000001     
         320   132.56999999999999        110.75000000000000       -28.250000000000000        1198.7700000000000     
         320   132.58000000000001        110.97000000000000       -28.352000000000000        1211.6600000000001     
         320   132.80000000000001        111.23999999999999       -29.042999999999999        1224.5500000000000     
         320   132.80000000000001        111.12000000000000       -29.306999999999999        1237.4399000000001     
         320   133.33000000000001        110.89000000000000       -30.640000000000001        1250.3299999999999     
         321   171.53999999999999        226.05000000000001       -49.750999999999998        644.50000000000000     
         321   170.34999999999999        225.18000000000001       -47.755000000000003        657.38999999999999     
         321   169.62000000000000        224.66000000000000       -48.627000000000002        670.27999999999997     
         321   169.33000000000001        223.33000000000001       -46.911000000000001        683.16999999999996     
         321   168.93000000000001        222.63000000000000       -48.287999999999997        696.05999999999995     
         321   167.53999999999999        220.53000000000000       -47.159999999999997        708.95000000000005     
         321   168.88000000000000        218.21000000000001       -43.651000000000003        721.84000000000003     
         321   171.59999999999999        217.40000000000001       -42.761000000000003        734.73000000000002     
         321   170.71000000000001        217.25000000000000       -41.700000000000003        747.62000000000000     
         321   169.50999999999999        217.31999999999999       -41.020000000000003        760.50999999999999     
         321   169.41999999999999        217.96000000000001       -42.457000000000001        773.39999999999998     
         321   168.66000000000000        218.09999999999999       -40.140000000000001        786.28999999999996     
         321   168.72999999999999        219.72000000000000       -37.008000000000003        799.17999999999995     
         321   168.88999999999999        220.84999999999999       -36.000999999999998        812.07000000000005     
         321   169.36000000000001        221.52000000000001       -34.805999999999997        824.96000000000004     
         321   170.43000000000001        225.44000000000000       -29.905999999999999        837.85000000000002     
         321   170.34000000000000        227.09000000000000       -28.164000000000001        850.74000000000001     
         321   171.16000000000000        227.91000000000000       -29.138000000000002        863.63000000000000     
         321   173.22999999999999        230.30000000000001       -29.291000000000000        876.51999999999998     
         321   173.33000000000001        231.59000000000000       -29.433000000000000        889.40999999999997     
         321   172.50000000000000        232.22999999999999       -29.192000000000000        902.29999999999995     
         321   171.09000000000000        232.43000000000001       -29.989000000000001        915.19000000000005     
         321   170.47000000000000        232.56000000000000       -30.516999999999999        928.08000000000004     
         321   172.50999999999999        234.84999999999999       -31.670000000000002        940.97000000000003     
         321   173.59000000000000        236.30000000000001       -30.949999999999999        953.86000000000001     
         321   179.43000000000001        238.06999999999999       -31.899999999999999        966.75000000000000     
         321   181.25000000000000        238.74000000000001       -31.713999999999999        979.63999999999999     
         321   185.09999999999999        239.75999999999999       -30.983000000000001        992.52999999999997     
         321   186.55000000000001        239.50000000000000       -30.035000000000000        1005.4200000000000     
         321   188.93000000000001        237.56999999999999       -31.687000000000001        1018.3099999999999     
         321   188.96000000000001        237.06000000000000       -33.512000000000000        1031.2000000000000     
         321   188.37000000000000        237.55000000000001       -32.262000000000000        1044.0899999999999     
         321   189.44000000000000        236.80000000000001       -32.616000000000000        1056.9800000000000     
         321   192.52000000000001        236.44999999999999       -36.834000000000003        1069.8699999999999     
         321   194.61000000000001        236.12000000000000       -39.860999999999997        1082.7600000000000     
         321   195.38000000000000        236.06999999999999       -39.536999999999999        1095.6500000000001     
         321   200.61000000000001        237.50000000000000       -38.280999999999999        1108.5400000000000     
         321   201.66000000000000        238.38999999999999       -36.511000000000003        1121.4301000000000     
         321   201.28000000000000        238.94999999999999       -37.213000000000001        1134.3199000000000     
         321   202.02000000000001        238.84999999999999       -38.960999999999999        1147.2100000000000     
         321   201.99000000000001        239.80000000000001       -37.537999999999997        1160.0999999999999     
         321   202.09000000000000        240.41000000000000       -37.609000000000002        1172.9900000000000     
         321   201.86000000000001        241.63000000000000       -35.365000000000002        1185.8800000000001     
         321   203.13000000000000        243.38000000000000       -35.267000000000003        1198.7700000000000     
         321   203.19999999999999        244.21000000000001       -32.923000000000002        1211.6600000000001     
         321   202.15000000000001        244.88000000000000       -34.948999999999998        1224.5500000000000     
         321   201.68000000000001        245.84999999999999       -37.009999999999998        1237.4399000000001     
         321   201.59999999999999        245.40000000000001       -35.436999999999998        1250.3299999999999     
         322   41.497999999999998        178.84999999999999       -61.176000000000002        657.38999999999999     
         322   41.027000000000001        179.50999999999999       -56.680999999999997        670.27999999999997     
         322   40.869999999999997        179.33000000000001       -57.689000000000000        683.16999999999996     
         322   41.058000000000000        179.25000000000000       -57.042000000000002        696.05999999999995     
         322   40.895000000000003        180.21000000000001       -52.610999999999997        708.95000000000005     
         322   41.017000000000003        180.41000000000000       -52.121000000000002        721.84000000000003     
         322   40.113000000000000        179.71000000000001       -53.978000000000002        734.73000000000002     
         322   40.298999999999999        179.61000000000001       -56.899999999999999        747.62000000000000     
         322   40.218000000000004        180.03000000000000       -55.302000000000000        760.50999999999999     
         322   39.859000000000002        180.63000000000000       -54.694000000000003        773.39999999999998     
         322   39.817000000000000        180.84999999999999       -56.709000000000003        786.28999999999996     
         322   39.350999999999999        181.11000000000001       -54.433000000000000        799.17999999999995     
         322   39.031999999999996        181.11000000000001       -54.609000000000002        812.07000000000005     
         322   38.917000000000002        181.50999999999999       -55.347000000000001        824.96000000000004     
         322   38.594000000000001        181.75000000000000       -52.841000000000001        837.85000000000002     
         322   38.936000000000000        182.16000000000000       -53.406999999999996        850.74000000000001     
         322   38.679000000000002        181.88000000000000       -55.381999999999998        863.63000000000000     
         322   37.969999999999999        181.97999999999999       -55.085000000000001        876.51999999999998     
         322   37.728000000000002        182.33000000000001       -57.075000000000003        889.40999999999997     
         322   37.088000000000001        182.75000000000000       -56.527000000000001        902.29999999999995     
         322   36.402000000000001        183.25000000000000       -56.011000000000003        915.19000000000005     
         322   35.838999999999999        183.37000000000000       -56.773000000000003        928.08000000000004     
         322   35.218000000000004        183.66999999999999       -55.093000000000004        940.97000000000003     
         322   34.982999999999997        183.83000000000001       -55.567999999999998        953.86000000000001     
         322   34.204000000000001        184.05000000000001       -53.832999999999998        966.75000000000000     
         322   34.659999999999997        184.06999999999999       -54.878000000000000        979.63999999999999     
         322   34.161000000000001        184.34000000000000       -53.561000000000000        992.52999999999997     
         322   33.659999999999997        184.33000000000001       -52.965000000000003        1005.4200000000000     
         322   32.859000000000002        184.71000000000001       -52.301000000000002        1018.3099999999999     
         322   32.698000000000000        184.90000000000001       -52.238999999999997        1031.2000000000000     
         322   32.424999999999997        185.16999999999999       -52.417000000000002        1044.0899999999999     
         322   32.018999999999998        185.19000000000000       -51.158999999999999        1056.9800000000000     
         322   31.524000000000001        185.55000000000001       -52.000999999999998        1069.8699999999999     
         322   32.015999999999998        185.56000000000000       -51.475000000000001        1082.7600000000000     
         322   31.742000000000001        185.84999999999999       -50.558999999999997        1095.6500000000001     
         322   32.377000000000002        186.11000000000001       -51.820999999999998        1108.5400000000000     
         322   31.504000000000001        186.19999999999999       -49.710999999999999        1121.4301000000000     
         322   31.291000000000000        186.28000000000000       -50.651000000000003        1134.3199000000000     
         322   31.318000000000001        186.11000000000001       -49.649000000000001        1147.2100000000000     
         322   31.033999999999999        186.37000000000000       -49.665999999999997        1160.0999999999999     
         322   30.739000000000001        186.53999999999999       -48.847000000000001        1172.9900000000000     
         322   30.484999999999999        186.71000000000001       -47.616999999999997        1185.8800000000001     
         322   30.431999999999999        186.74000000000001       -47.438000000000002        1198.7700000000000     
         322   30.074999999999999        187.03000000000000       -46.625999999999998        1211.6600000000001     
         322   29.602000000000000        187.18000000000001       -47.293999999999997        1224.5500000000000     
         322   29.106000000000002        187.40000000000001       -46.343000000000004        1237.4399000000001     
         322   28.379999999999999        187.31999999999999       -45.951999999999998        1250.3299999999999     
         323   47.302000000000000        244.93000000000001       -61.350000000000001        657.38999999999999     
         323   46.829999999999998        244.88000000000000       -60.637999999999998        670.27999999999997     
         323   47.097999999999999        245.47999999999999       -62.784999999999997        683.16999999999996     
         323   46.731999999999999        244.91000000000000       -61.241000000000000        696.05999999999995     
         323   46.563000000000002        245.78000000000000       -61.304000000000002        708.95000000000005     
         323   46.628000000000000        246.13000000000000       -61.341999999999999        721.84000000000003     
         323   46.527000000000001        246.28999999999999       -61.177999999999997        734.73000000000002     
         323   46.334000000000003        246.34000000000000       -59.929000000000002        747.62000000000000     
         323   46.356999999999999        246.56999999999999       -59.368000000000002        760.50999999999999     
         323   46.183000000000000        247.02000000000001       -59.095999999999997        773.39999999999998     
         323   45.674999999999997        247.34999999999999       -58.787999999999997        786.28999999999996     
         323   45.170999999999999        247.56999999999999       -58.420000000000002        799.17999999999995     
         323   44.573000000000000        248.06000000000000       -58.835000000000001        812.07000000000005     
         323   43.758000000000003        247.84000000000000       -56.097000000000001        824.96000000000004     
         323   43.804000000000002        248.40000000000001       -59.115000000000002        837.85000000000002     
         323   43.304000000000002        248.81000000000000       -57.298999999999999        850.74000000000001     
         323   42.823999999999998        248.93000000000001       -55.832999999999998        863.63000000000000     
         323   42.235999999999997        249.24000000000001       -56.423000000000002        876.51999999999998     
         323   41.259999999999998        249.09000000000000       -58.063000000000002        889.40999999999997     
         323   40.981000000000002        248.75999999999999       -55.689000000000000        902.29999999999995     
         323   40.235999999999997        248.09999999999999       -57.475000000000001        915.19000000000005     
         324   199.50999999999999        237.86000000000001       -42.942999999999998        657.38999999999999     
         324   199.41000000000000        238.00000000000000       -42.213000000000001        670.27999999999997     
         324   199.34000000000000        238.00000000000000       -40.564000000000000        683.16999999999996     
         324   193.81999999999999        238.84000000000000       -32.609000000000002        696.05999999999995     
         324   192.44000000000000        239.72000000000000       -27.936000000000000        708.95000000000005     
         324   192.43000000000001        241.56000000000000       -26.411000000000001        721.84000000000003     
         324   191.83000000000001        242.08000000000001       -22.518000000000001        734.73000000000002     
         324   191.47999999999999        242.08000000000001       -18.518999999999998        747.62000000000000     
         324   186.88999999999999        240.88000000000000       -20.138999999999999        760.50999999999999     
         324   184.81000000000000        240.97999999999999       -20.094999999999999        773.39999999999998     
         324   184.09999999999999        241.71000000000001       -20.196999999999999        786.28999999999996     
         324   183.61000000000001        244.49000000000001       -21.599000000000000        799.17999999999995     
         324   182.66999999999999        246.27000000000001       -22.451000000000001        812.07000000000005     
         324   181.90000000000001        247.03999999999999       -22.611999999999998        824.96000000000004     
         324   181.34000000000000        247.18000000000001       -22.210999999999999        837.85000000000002     
         324   180.18000000000001        247.59000000000000       -22.443000000000001        850.74000000000001     
         324   179.31000000000000        247.74000000000001       -24.324000000000002        863.63000000000000     
         324   178.97999999999999        247.66000000000000       -24.623999999999999        876.51999999999998     
         324   179.38999999999999        246.56000000000000       -25.832999999999998        889.40999999999997     
         324   179.49000000000001        246.28999999999999       -25.734000000000002        902.29999999999995     
         324   178.91999999999999        246.03000000000000       -26.623999999999999        915.19000000000005     
         324   178.22000000000000        245.91999999999999       -26.268000000000001        928.08000000000004     
         324   177.84999999999999        245.94000000000000       -27.233000000000001        940.97000000000003     
         324   177.88000000000000        245.69999999999999       -26.207000000000001        953.86000000000001     
         324   180.08000000000001        246.88000000000000       -29.393999999999998        966.75000000000000     
         324   180.62000000000000        247.43000000000001       -28.295000000000002        979.63999999999999     
         324   180.75999999999999        248.44000000000000       -28.209000000000000        992.52999999999997     
         324   180.12000000000000        248.97999999999999       -26.481000000000002        1005.4200000000000     
         324   179.06000000000000        249.46000000000001       -26.117000000000001        1018.3099999999999     
         324   177.93000000000001        249.97999999999999       -25.978999999999999        1031.2000000000000     
         324   177.91999999999999        250.62000000000000       -25.484000000000002        1044.0899999999999     
         324   178.91000000000000        250.56999999999999       -25.259000000000000        1056.9800000000000     
         324   179.19999999999999        250.59999999999999       -25.091999999999999        1069.8699999999999     
         324   179.55000000000001        250.46000000000001       -23.571999999999999        1082.7600000000000     
         324   180.52000000000001        250.30000000000001       -22.785000000000000        1095.6500000000001     
         324   182.28000000000000        249.90000000000001       -22.187999999999999        1108.5400000000000     
         324   183.83000000000001        248.36000000000001       -20.565999999999999        1121.4301000000000     
         324   184.71000000000001        247.49000000000001       -20.033000000000001        1134.3199000000000     
         324   185.24000000000001        245.94999999999999       -20.079999999999998        1147.2100000000000     
         324   185.53999999999999        244.97999999999999       -20.751000000000001        1160.0999999999999     
         324   185.50999999999999        244.88999999999999       -20.550999999999998        1172.9900000000000     
         324   185.61000000000001        245.11000000000001       -20.012000000000000        1185.8800000000001     
         324   185.28000000000000        244.50000000000000       -19.789999999999999        1198.7700000000000     
         324   184.59000000000000        244.19000000000000       -20.486000000000001        1211.6600000000001     
         324   185.44999999999999        244.40000000000001       -19.596000000000000        1224.5500000000000     
         324   186.91999999999999        244.66999999999999       -19.695000000000000        1237.4399000000001     
         324   185.36000000000001        244.52000000000001       -20.873000000000001        1250.3299999999999     
         325   69.596999999999994        260.81999999999999       -58.762999999999998        670.27999999999997     
         325   68.810000000000002        260.62000000000000       -57.856999999999999        683.16999999999996     
         325   68.007000000000005        260.02999999999997       -58.049999999999997        696.05999999999995     
         325   65.713999999999999        259.72000000000003       -56.378000000000000        708.95000000000005     
         325   65.078000000000003        259.16000000000003       -54.012999999999998        721.84000000000003     
         325   63.167000000000002        259.68000000000001       -54.963999999999999        734.73000000000002     
         325   61.090000000000003        259.13000000000000       -53.249000000000002        747.62000000000000     
         325   59.832999999999998        258.35000000000002       -51.768000000000001        760.50999999999999     
         325   57.386000000000003        258.55000000000001       -48.780000000000001        773.39999999999998     
         325   57.851999999999997        258.06999999999999       -48.347999999999999        786.28999999999996     
         325   57.729999999999997        257.13000000000000       -48.174999999999997        799.17999999999995     
         325   57.183000000000000        257.17000000000002       -48.409999999999997        812.07000000000005     
         325   57.207000000000001        257.25999999999999       -49.648000000000003        824.96000000000004     
         325   56.899000000000001        256.74000000000001       -50.219999999999999        837.85000000000002     
         325   56.192000000000000        257.08999999999997       -49.363000000000000        850.74000000000001     
         325   55.381999999999998        257.23000000000002       -46.762000000000000        863.63000000000000     
         325   54.604999999999997        257.31999999999999       -47.265999999999998        876.51999999999998     
         325   53.414999999999999        257.54000000000002       -48.969000000000001        889.40999999999997     
         325   53.270000000000003        258.07999999999998       -46.893999999999998        902.29999999999995     
         325   51.765000000000001        258.31999999999999       -47.579000000000001        915.19000000000005     
         325   50.420999999999999        259.60000000000002       -48.805999999999997        928.08000000000004     
         325   50.220999999999997        260.02999999999997       -49.381999999999998        940.97000000000003     
         325   49.860999999999997        261.19999999999999       -49.819000000000003        953.86000000000001     
         325   49.500000000000000        262.06000000000000       -49.744999999999997        966.75000000000000     
         325   50.195000000000000        263.70999999999998       -49.183000000000000        979.63999999999999     
         325   49.063000000000002        265.38000000000000       -49.774999999999999        992.52999999999997     
         325   48.828000000000003        265.16000000000003       -49.813000000000002        1005.4200000000000     
         325   48.764000000000003        264.51999999999998       -51.948000000000000        1018.3099999999999     
         325   47.633000000000003        264.55000000000001       -53.496000000000002        1031.2000000000000     
         325   47.164999999999999        264.44000000000000       -52.613999999999997        1044.0899999999999     
         325   46.146000000000001        264.30000000000001       -51.366000000000000        1056.9800000000000     
         325   44.768999999999998        264.47000000000003       -51.723999999999997        1069.8699999999999     
         325   43.631999999999998        265.20999999999998       -51.838999999999999        1082.7600000000000     
         326   125.50000000000000        72.427000000000007       -54.570999999999998        670.27999999999997     
         326   126.06000000000000        73.102000000000004       -56.926000000000002        683.16999999999996     
         326   126.86000000000000        73.263999999999996       -57.517000000000003        696.05999999999995     
         326   126.95000000000000        73.317999999999998       -57.957999999999998        708.95000000000005     
         326   127.56999999999999        73.519000000000005       -60.424999999999997        721.84000000000003     
         326   128.41000000000000        73.988000000000000       -59.658999999999999        734.73000000000002     
         326   131.11000000000001        74.573999999999998       -60.113000000000000        747.62000000000000     
         326   131.56000000000000        75.073999999999998       -59.146000000000001        760.50999999999999     
         326   132.36000000000001        75.978999999999999       -58.448000000000000        773.39999999999998     
         326   132.68000000000001        76.772999999999996       -59.000000000000000        786.28999999999996     
         326   132.69999999999999        76.942999999999998       -57.585999999999999        799.17999999999995     
         326   132.37000000000000        77.459999999999994       -58.786000000000001        812.07000000000005     
         326   131.84000000000000        78.716999999999999       -59.112000000000002        824.96000000000004     
         326   132.40000000000001        79.563000000000002       -60.710999999999999        837.85000000000002     
         326   131.40000000000001        82.322999999999993       -59.253999999999998        850.74000000000001     
         326   131.21000000000001        82.712999999999994       -58.322000000000003        863.63000000000000     
         326   132.03999999999999        82.846999999999994       -59.220999999999997        876.51999999999998     
         326   132.31999999999999        82.896000000000001       -59.594999999999999        889.40999999999997     
         326   133.66000000000000        82.971999999999994       -61.417000000000002        902.29999999999995     
         326   134.81999999999999        83.308000000000007       -60.121000000000002        915.19000000000005     
         326   134.83000000000001        84.316999999999993       -61.293999999999997        928.08000000000004     
         327   168.63000000000000        209.74000000000001       -19.475000000000001        670.27999999999997     
         327   169.31000000000000        208.50999999999999       -16.379000000000001        683.16999999999996     
         327   168.86000000000001        207.00999999999999       -13.922000000000001        696.05999999999995     
         327   170.47999999999999        206.58000000000001       -13.813000000000001        708.95000000000005     
         327   172.09000000000000        205.15000000000001       -12.202999999999999        721.84000000000003     
         327   174.18000000000001        203.27000000000001       -13.625999999999999        734.73000000000002     
         327   173.55000000000001        199.47999999999999       -16.042999999999999        747.62000000000000     
         327   173.15000000000001        197.19999999999999       -14.627000000000001        760.50999999999999     
         327   173.53999999999999        193.81000000000000       -13.180999999999999        773.39999999999998     
         328   257.02999999999997        204.63000000000000       -31.890999999999998        670.27999999999997     
         328   260.88999999999999        209.99000000000001       -33.787999999999997        683.16999999999996     
         328   261.88999999999999        211.75999999999999       -33.698999999999998        696.05999999999995     
         328   261.58999999999997        212.96000000000001       -30.899999999999999        708.95000000000005     
         328   261.94999999999999        211.77000000000001       -24.204999999999998        721.84000000000003     
         328   261.88000000000000        211.27000000000001       -23.195000000000000        734.73000000000002     
         328   261.70999999999998        210.03000000000000       -20.364999999999998        747.62000000000000     
         328   261.50000000000000        210.08000000000001       -19.396000000000001        760.50999999999999     
         328   261.31999999999999        210.31000000000000       -17.388999999999999        773.39999999999998     
         328   260.67000000000002        210.53999999999999       -16.611000000000001        786.28999999999996     
         328   263.56999999999999        208.19000000000000       -18.940000000000001        799.17999999999995     
         328   263.42000000000002        208.41999999999999       -17.905000000000001        812.07000000000005     
         328   262.98000000000002        207.97000000000000       -18.309999999999999        824.96000000000004     
         328   263.07999999999998        206.88000000000000       -17.908000000000001        837.85000000000002     
         328   261.88999999999999        206.16999999999999       -17.867999999999999        850.74000000000001     
         328   261.60000000000002        206.09999999999999       -20.239999999999998        863.63000000000000     
         328   261.63999999999999        206.52000000000001       -22.445000000000000        876.51999999999998     
         328   262.05000000000001        207.00999999999999       -24.620999999999999        889.40999999999997     
         328   262.36000000000001        207.88999999999999       -23.315999999999999        902.29999999999995     
         328   262.61000000000001        208.77000000000001       -24.045000000000002        915.19000000000005     
         328   263.44999999999999        209.88999999999999       -24.245000000000001        928.08000000000004     
         328   263.00000000000000        209.46000000000001       -25.056000000000001        940.97000000000003     
         329   138.27000000000001        14.249000000000001       -60.411000000000001        683.16999999999996     
         329   138.19999999999999        14.205000000000000       -59.912999999999997        696.05999999999995     
         329   139.69999999999999        14.019000000000000       -59.716999999999999        708.95000000000005     
         329   140.68000000000001        13.724000000000000       -61.402000000000001        721.84000000000003     
         329   141.22000000000000        13.949000000000000       -61.383000000000003        734.73000000000002     
         329   142.15000000000001        13.347000000000000       -61.417000000000002        747.62000000000000     
         329   141.71000000000001        13.742000000000001       -61.378000000000000        760.50999999999999     
         329   142.41000000000000        13.488000000000000       -60.582999999999998        773.39999999999998     
         329   142.18000000000001        13.346000000000000       -61.018999999999998        786.28999999999996     
         329   142.44999999999999        13.669000000000000       -60.683999999999997        799.17999999999995     
         329   142.94000000000000        13.420999999999999       -61.125000000000000        812.07000000000005     
         329   143.44000000000000        13.667000000000000       -60.066000000000003        824.96000000000004     
         329   143.05000000000001        13.901000000000000       -58.543999999999997        837.85000000000002     
         329   143.56999999999999        14.212000000000000       -57.881000000000000        850.74000000000001     
         329   143.74000000000001        14.106000000000000       -59.909999999999997        863.63000000000000     
         329   144.40000000000001        14.164000000000000       -60.723999999999997        876.51999999999998     
         329   144.49000000000001        14.118000000000000       -58.265000000000001        889.40999999999997     
         329   144.50999999999999        14.255000000000001       -57.725000000000001        902.29999999999995     
         329   144.63000000000000        14.196999999999999       -59.103000000000002        915.19000000000005     
         329   144.63000000000000        14.335000000000001       -54.499000000000002        928.08000000000004     
         329   144.06999999999999        14.206000000000000       -55.756000000000000        940.97000000000003     
         329   144.05000000000001        14.455000000000000       -56.168999999999997        953.86000000000001     
         329   144.13999999999999        14.254000000000000       -54.057000000000002        966.75000000000000     
         329   144.53000000000000        13.523999999999999       -58.103000000000002        979.63999999999999     
         329   145.13999999999999        13.959000000000000       -60.043999999999997        992.52999999999997     
         329   145.30000000000001        13.936999999999999       -58.389000000000003        1005.4200000000000     
         329   145.37000000000000        14.044000000000000       -57.140999999999998        1018.3099999999999     
         329   145.19999999999999        14.311999999999999       -57.761000000000003        1031.2000000000000     
         329   145.19999999999999        14.423000000000000       -57.027000000000001        1044.0899999999999     
         329   144.87000000000000        14.747999999999999       -57.206000000000003        1056.9800000000000     
         329   145.03999999999999        14.599000000000000       -57.143999999999998        1069.8699999999999     
         329   145.24000000000001        14.581000000000000       -57.344999999999999        1082.7600000000000     
         330   178.09999999999999        255.03999999999999       -61.438000000000002        683.16999999999996     
         330   178.11000000000001        255.02000000000001       -59.508000000000003        696.05999999999995     
         330   178.44000000000000        255.22000000000000       -60.293999999999997        708.95000000000005     
         330   179.06999999999999        254.19000000000000       -60.143999999999998        721.84000000000003     
         330   179.31000000000000        253.36000000000001       -60.484999999999999        734.73000000000002     
         330   179.52000000000001        253.00999999999999       -59.103999999999999        747.62000000000000     
         330   180.25000000000000        253.72000000000000       -57.694000000000003        760.50999999999999     
         330   180.28000000000000        254.06000000000000       -57.536000000000001        773.39999999999998     
         330   179.63999999999999        253.97999999999999       -56.520000000000003        786.28999999999996     
         330   178.84000000000000        254.02000000000001       -53.921999999999997        799.17999999999995     
         330   178.25999999999999        255.47000000000000       -53.371000000000002        812.07000000000005     
         330   178.25000000000000        255.84999999999999       -53.610999999999997        824.96000000000004     
         330   177.93000000000001        256.32999999999998       -55.292000000000002        837.85000000000002     
         330   178.09000000000000        256.73000000000002       -55.561000000000000        850.74000000000001     
         330   178.34999999999999        256.32999999999998       -56.810000000000002        863.63000000000000     
         330   178.75000000000000        255.43000000000001       -55.805000000000000        876.51999999999998     
         330   179.06999999999999        255.56999999999999       -55.658000000000001        889.40999999999997     
         330   178.84000000000000        255.72000000000000       -54.149999999999999        902.29999999999995     
         330   182.05000000000001        255.52000000000001       -58.128999999999998        915.19000000000005     
         330   184.21000000000001        255.83000000000001       -57.701999999999998        928.08000000000004     
         330   187.41999999999999        255.46000000000001       -57.054000000000002        940.97000000000003     
         330   188.91999999999999        256.77999999999997       -58.121000000000002        953.86000000000001     
         331   275.85000000000002        81.152000000000001       -40.555000000000000        683.16999999999996     
         331   275.12000000000000        81.606999999999999       -41.290999999999997        696.05999999999995     
         331   275.75999999999999        81.369000000000000       -41.789000000000001        708.95000000000005     
         331   275.62000000000000        81.275000000000006       -40.548999999999999        721.84000000000003     
         331   275.51999999999998        80.968000000000004       -39.954999999999998        734.73000000000002     
         331   275.12000000000000        80.638000000000005       -41.414999999999999        747.62000000000000     
         331   275.61000000000001        80.846999999999994       -42.314000000000000        760.50999999999999     
         331   275.69999999999999        80.510000000000005       -40.826999999999998        773.39999999999998     
         331   275.74000000000001        80.429000000000002       -38.801000000000002        786.28999999999996     
         331   275.64999999999998        80.742999999999995       -38.619999999999997        799.17999999999995     
         331   275.73000000000002        81.052999999999997       -40.308999999999997        812.07000000000005     
         331   275.87000000000000        80.716999999999999       -40.661999999999999        824.96000000000004     
         331   275.73000000000002        80.918999999999997       -39.161000000000001        837.85000000000002     
         331   276.68000000000001        80.436999999999998       -40.874000000000002        850.74000000000001     
         331   276.63999999999999        79.950999999999993       -40.515999999999998        863.63000000000000     
         331   276.67000000000002        79.596999999999994       -42.052000000000000        876.51999999999998     
         331   276.75999999999999        79.649000000000001       -43.884000000000000        889.40999999999997     
         331   276.25999999999999        79.457999999999998       -40.796999999999997        902.29999999999995     
         331   276.16000000000003        79.563000000000002       -41.277999999999999        915.19000000000005     
         331   276.23000000000002        79.259000000000000       -40.183999999999997        928.08000000000004     
         331   275.76999999999998        79.317999999999998       -41.381000000000000        940.97000000000003     
         331   275.67000000000002        79.245000000000005       -42.828000000000003        953.86000000000001     
         331   276.00999999999999        79.066999999999993       -41.713000000000001        966.75000000000000     
         331   275.47000000000003        78.887000000000000       -41.101999999999997        979.63999999999999     
         331   275.04000000000002        79.134000000000000       -43.466000000000001        992.52999999999997     
         331   274.94000000000000        78.727999999999994       -40.064000000000000        1005.4200000000000     
         331   274.69000000000000        78.609999999999999       -40.351999999999997        1018.3099999999999     
         331   274.73000000000002        78.596000000000004       -40.798999999999999        1031.2000000000000     
         331   274.64999999999998        78.545000000000002       -40.527000000000001        1044.0899999999999     
         331   274.56999999999999        78.540999999999997       -41.506999999999998        1056.9800000000000     
         331   274.41000000000003        78.694000000000003       -41.527000000000001        1069.8699999999999     
         331   274.57999999999998        78.899000000000001       -42.576000000000001        1082.7600000000000     
         331   274.36000000000001        78.879999999999995       -41.808999999999997        1095.6500000000001     
         331   274.01999999999998        79.100999999999999       -41.540999999999997        1108.5400000000000     
         331   274.11000000000001        79.153999999999996       -40.722999999999999        1121.4301000000000     
         331   274.24000000000001        79.456000000000003       -39.924999999999997        1134.3199000000000     
         331   274.08999999999997        79.819999999999993       -42.042999999999999        1147.2100000000000     
         331   273.82999999999998        79.537999999999997       -41.790999999999997        1160.0999999999999     
         331   273.88999999999999        78.950000000000003       -40.402000000000001        1172.9900000000000     
         331   273.93000000000001        78.644999999999996       -41.183000000000000        1185.8800000000001     
         331   274.07999999999998        78.653999999999996       -39.826999999999998        1198.7700000000000     
         331   274.24000000000001        78.662999999999997       -40.655000000000001        1211.6600000000001     
         331   274.26999999999998        78.894000000000005       -41.283000000000001        1224.5500000000000     
         331   274.20999999999998        79.102000000000004       -41.149000000000001        1237.4399000000001     
         331   274.22000000000003        78.778000000000006       -41.112000000000002        1250.3299999999999     
         332   300.44000000000000        71.266000000000005       -38.988000000000000        683.16999999999996     
         332   300.38999999999999        72.242000000000004       -39.109999999999999        696.05999999999995     
         332   300.25999999999999        72.972999999999999       -40.012000000000000        708.95000000000005     
         332   299.88000000000000        73.052000000000007       -40.506000000000000        721.84000000000003     
         332   300.06999999999999        73.094999999999999       -40.619000000000000        734.73000000000002     
         332   300.05000000000001        72.772000000000006       -40.567999999999998        747.62000000000000     
         332   300.33999999999997        72.856999999999999       -40.115000000000002        760.50999999999999     
         332   300.57999999999998        73.079999999999998       -41.466999999999999        773.39999999999998     
         332   299.94000000000000        72.974000000000004       -38.392000000000003        786.28999999999996     
         332   301.20999999999998        73.224000000000004       -42.448999999999998        799.17999999999995     
         332   300.80000000000001        72.694999999999993       -40.874000000000002        812.07000000000005     
         332   300.13999999999999        72.566000000000003       -38.747000000000000        824.96000000000004     
         333   58.436000000000000        283.98000000000002       -47.292000000000002        696.05999999999995     
         333   58.548999999999999        283.80000000000001       -52.697000000000003        708.95000000000005     
         333   58.914999999999999        284.18000000000001       -49.177000000000000        721.84000000000003     
         333   59.710000000000001        284.44999999999999       -50.075000000000003        734.73000000000002     
         333   58.633000000000003        284.81000000000000       -49.639000000000003        747.62000000000000     
         333   58.317000000000000        284.30000000000001       -49.457999999999998        760.50999999999999     
         333   58.076000000000001        284.11000000000001       -49.851999999999997        773.39999999999998     
         333   57.423000000000002        284.10000000000002       -49.841000000000001        786.28999999999996     
         333   58.155000000000001        283.99000000000001       -52.652999999999999        799.17999999999995     
         333   57.244999999999997        284.31000000000000       -50.338999999999999        812.07000000000005     
         333   57.311000000000000        284.74000000000001       -51.418999999999997        824.96000000000004     
         333   57.003000000000000        284.77999999999997       -51.722999999999999        837.85000000000002     
         333   56.576999999999998        284.87000000000000       -49.459000000000003        850.74000000000001     
         333   56.115000000000002        285.47000000000003       -49.253999999999998        863.63000000000000     
         333   55.968000000000004        285.37000000000000       -49.643999999999998        876.51999999999998     
         333   55.808999999999997        285.16000000000003       -48.963999999999999        889.40999999999997     
         333   55.646999999999998        285.25999999999999       -49.740000000000002        902.29999999999995     
         333   55.154000000000003        285.45999999999998       -47.165999999999997        915.19000000000005     
         333   55.661000000000001        285.38000000000000       -49.457000000000001        928.08000000000004     
         333   55.454000000000001        285.19999999999999       -48.987000000000002        940.97000000000003     
         333   55.310000000000002        285.17000000000002       -46.780999999999999        953.86000000000001     
         333   55.979999999999997        285.50999999999999       -48.497999999999998        966.75000000000000     
         333   55.869000000000000        285.67000000000002       -49.372999999999998        979.63999999999999     
         333   55.430999999999997        285.88999999999999       -48.162999999999997        992.52999999999997     
         333   55.113999999999997        286.17000000000002       -47.734999999999999        1005.4200000000000     
         333   55.094000000000001        286.24000000000001       -47.155000000000001        1018.3099999999999     
         333   55.033000000000001        286.29000000000002       -48.774999999999999        1031.2000000000000     
         333   55.357999999999997        286.44999999999999       -48.414000000000001        1044.0899999999999     
         333   55.481999999999999        286.56999999999999       -48.165999999999997        1056.9800000000000     
         333   55.104999999999997        286.38000000000000       -48.018000000000001        1069.8699999999999     
         333   54.902999999999999        286.55000000000001       -47.933000000000000        1082.7600000000000     
         333   54.771999999999998        286.50000000000000       -47.558000000000000        1095.6500000000001     
         333   54.542999999999999        286.73000000000002       -47.393999999999998        1108.5400000000000     
         333   54.771000000000001        286.63999999999999       -48.609999999999999        1121.4301000000000     
         333   54.741999999999997        286.77999999999997       -48.137999999999998        1134.3199000000000     
         333   54.795000000000002        287.05000000000001       -47.691000000000003        1147.2100000000000     
         333   54.953000000000003        287.74000000000001       -47.014000000000003        1160.0999999999999     
         333   54.942000000000000        287.87000000000000       -46.180999999999997        1172.9900000000000     
         333   55.155999999999999        288.26999999999998       -46.164999999999999        1185.8800000000001     
         333   55.686000000000000        288.24000000000001       -47.795000000000002        1198.7700000000000     
         333   56.442000000000000        288.38000000000000       -47.280999999999999        1211.6600000000001     
         333   57.253000000000000        288.42000000000002       -49.094999999999999        1224.5500000000000     
         333   57.539000000000001        288.25000000000000       -49.540999999999997        1237.4399000000001     
         333   57.764000000000003        288.39999999999998       -48.816000000000003        1250.3299999999999     
         334   114.01000000000001        303.87000000000000       -42.716999999999999        696.05999999999995     
         334   113.43000000000001        303.56000000000000       -43.722000000000001        708.95000000000005     
         334   113.05000000000000        303.92000000000002       -43.405999999999999        721.84000000000003     
         334   114.06999999999999        305.10000000000002       -46.584000000000003        734.73000000000002     
         334   113.75000000000000        303.81000000000000       -46.366999999999997        747.62000000000000     
         334   113.12000000000000        301.37000000000000       -46.872000000000000        760.50999999999999     
         334   112.59999999999999        297.56000000000000       -50.901000000000003        773.39999999999998     
         334   112.90000000000001        295.67000000000002       -52.648000000000003        786.28999999999996     
         334   112.92000000000000        293.66000000000003       -51.811000000000000        799.17999999999995     
         334   114.20000000000000        290.49000000000001       -54.843000000000004        812.07000000000005     
         334   113.81000000000000        289.01999999999998       -53.795999999999999        824.96000000000004     
         334   114.17000000000000        288.41000000000003       -52.979999999999997        837.85000000000002     
         334   115.30000000000000        287.56999999999999       -53.469000000000001        850.74000000000001     
         335   242.09999999999999        105.18000000000001       -49.820000000000000        696.05999999999995     
         335   239.88000000000000        102.31999999999999       -52.713000000000001        708.95000000000005     
         335   237.56000000000000        101.03000000000000       -49.374000000000002        721.84000000000003     
         335   236.93000000000001        101.31999999999999       -49.195999999999998        734.73000000000002     
         335   236.25000000000000        100.72000000000000       -49.072000000000003        747.62000000000000     
         335   236.30000000000001        102.06999999999999       -47.905000000000001        760.50999999999999     
         335   236.69999999999999        103.68000000000001       -45.965000000000003        773.39999999999998     
         335   236.87000000000000        104.73999999999999       -46.317000000000000        786.28999999999996     
         335   238.81999999999999        105.06000000000000       -45.710999999999999        799.17999999999995     
         335   238.47000000000000        105.45000000000000       -47.582000000000001        812.07000000000005     
         335   239.13000000000000        105.69000000000000       -46.101999999999997        824.96000000000004     
         335   240.28000000000000        106.52000000000000       -47.276000000000003        837.85000000000002     
         335   241.03999999999999        107.29000000000001       -49.459000000000003        850.74000000000001     
         335   240.90000000000001        106.98999999999999       -50.667000000000002        863.63000000000000     
         335   241.37000000000000        106.93000000000001       -50.051000000000002        876.51999999999998     
         335   242.47999999999999        107.12000000000000       -50.670000000000002        889.40999999999997     
         335   243.75000000000000        105.90000000000001       -53.039000000000001        902.29999999999995     
         335   245.62000000000000        102.69000000000000       -51.965000000000003        915.19000000000005     
         335   247.05000000000001        101.33000000000000       -52.527999999999999        928.08000000000004     
         335   248.80000000000001        100.61000000000000       -51.930999999999997        940.97000000000003     
         335   249.72999999999999        100.19000000000000       -52.536999999999999        953.86000000000001     
         336   269.05000000000001        192.19999999999999       -38.984000000000002        696.05999999999995     
         336   269.81999999999999        193.37000000000000       -37.503999999999998        708.95000000000005     
         336   270.73000000000002        193.06999999999999       -37.405000000000001        721.84000000000003     
         336   272.83999999999997        193.03000000000000       -31.613000000000000        734.73000000000002     
         336   275.26999999999998        194.59999999999999       -31.492000000000001        747.62000000000000     
         336   278.26999999999998        195.75999999999999       -29.952999999999999        760.50999999999999     
         336   279.67000000000002        195.05000000000001       -31.027999999999999        773.39999999999998     
         336   279.69000000000000        193.77000000000001       -29.173999999999999        786.28999999999996     
         336   279.83999999999997        193.18000000000001       -27.718000000000000        799.17999999999995     
         336   280.81000000000000        192.74000000000001       -29.411000000000001        812.07000000000005     
         336   280.81999999999999        190.37000000000000       -28.911999999999999        824.96000000000004     
         336   283.16000000000003        188.59999999999999       -28.273000000000000        837.85000000000002     
         336   283.02999999999997        187.44000000000000       -29.637000000000000        850.74000000000001     
         336   282.83999999999997        186.59000000000000       -29.649000000000001        863.63000000000000     
         336   281.75999999999999        186.44000000000000       -27.355000000000000        876.51999999999998     
         336   280.38999999999999        186.65000000000001       -29.425999999999998        889.40999999999997     
         336   278.52999999999997        185.25999999999999       -26.530000000000001        902.29999999999995     
         336   276.36000000000001        185.13000000000000       -26.056000000000001        915.19000000000005     
         336   275.35000000000002        186.34000000000000       -26.449000000000002        928.08000000000004     
         336   276.00000000000000        188.13000000000000       -24.559999999999999        940.97000000000003     
         336   277.07999999999998        190.75999999999999       -16.469000000000001        953.86000000000001     
         336   278.44000000000000        190.33000000000001       -17.388000000000002        966.75000000000000     
         336   279.51999999999998        189.31000000000000       -19.010999999999999        979.63999999999999     
         336   280.32999999999998        189.36000000000001       -20.471000000000000        992.52999999999997     
         336   279.44000000000000        190.52000000000001       -15.920000000000000        1005.4200000000000     
         336   280.25000000000000        189.56999999999999       -19.715000000000000        1018.3099999999999     
         336   281.50000000000000        189.30000000000001       -21.872000000000000        1031.2000000000000     
         336   282.20999999999998        189.53999999999999       -21.393999999999998        1044.0899999999999     
         336   282.17000000000002        189.41999999999999       -19.885999999999999        1056.9800000000000     
         336   282.17000000000002        190.05000000000001       -21.457999999999998        1069.8699999999999     
         336   282.20999999999998        189.84999999999999       -21.867000000000001        1082.7600000000000     
         336   282.13999999999999        189.59999999999999       -22.725999999999999        1095.6500000000001     
         336   282.23000000000002        189.34000000000000       -21.568999999999999        1108.5400000000000     
         336   282.00000000000000        189.13999999999999       -21.850000000000001        1121.4301000000000     
         336   282.81999999999999        189.31999999999999       -21.227000000000000        1134.3199000000000     
         336   283.95999999999998        189.59999999999999       -20.347000000000001        1147.2100000000000     
         336   284.80000000000001        188.97999999999999       -21.055000000000000        1160.0999999999999     
         336   284.50000000000000        188.19000000000000       -21.504000000000001        1172.9900000000000     
         336   284.70999999999998        188.27000000000001       -21.277999999999999        1185.8800000000001     
         336   285.22000000000003        188.74000000000001       -21.527000000000001        1198.7700000000000     
         336   285.17000000000002        189.71000000000001       -22.943999999999999        1211.6600000000001     
         336   284.88999999999999        189.24000000000001       -21.558000000000000        1224.5500000000000     
         336   285.27999999999997        188.94000000000000       -21.808000000000000        1237.4399000000001     
         336   286.02999999999997        188.38000000000000       -21.346000000000000        1250.3299999999999     
         337   38.933000000000000        53.683000000000000       -61.543999999999997        708.95000000000005     
         337   38.978000000000002        53.119000000000000       -56.965000000000003        721.84000000000003     
         337   38.417000000000002        52.701000000000001       -59.777999999999999        734.73000000000002     
         337   38.264000000000003        52.283000000000001       -59.526000000000003        747.62000000000000     
         337   38.576000000000001        52.573000000000000       -59.445000000000000        760.50999999999999     
         337   39.197000000000003        52.034999999999997       -60.722000000000001        773.39999999999998     
         337   38.781999999999996        51.814000000000000       -61.280000000000001        786.28999999999996     
         337   38.805000000000000        50.753999999999998       -59.959000000000003        799.17999999999995     
         337   39.191000000000003        49.606999999999999       -58.057000000000002        812.07000000000005     
         337   41.548999999999999        49.212000000000003       -56.262000000000000        824.96000000000004     
         337   43.256999999999998        50.097000000000001       -55.420000000000002        837.85000000000002     
         337   44.829000000000001        51.027999999999999       -55.856000000000002        850.74000000000001     
         337   46.136000000000003        51.442999999999998       -55.432000000000002        863.63000000000000     
         337   47.316000000000003        51.087000000000003       -56.155999999999999        876.51999999999998     
         337   48.753000000000000        50.854999999999997       -55.549999999999997        889.40999999999997     
         337   49.637000000000000        50.901000000000003       -57.076999999999998        902.29999999999995     
         337   50.118000000000002        50.741000000000000       -58.412999999999997        915.19000000000005     
         337   51.933999999999997        50.817000000000000       -59.420999999999999        928.08000000000004     
         337   52.439000000000000        51.100000000000001       -59.043999999999997        940.97000000000003     
         337   53.479999999999997        52.357999999999997       -60.061999999999998        953.86000000000001     
         337   53.622000000000000        52.932000000000002       -59.350000000000001        966.75000000000000     
         337   54.770000000000003        55.008000000000003       -58.231999999999999        979.63999999999999     
         337   55.704000000000001        56.427000000000000       -55.834000000000003        992.52999999999997     
         337   57.530999999999999        57.088999999999999       -54.323000000000000        1005.4200000000000     
         337   58.340000000000003        58.414000000000001       -54.716999999999999        1018.3099999999999     
         337   60.338000000000001        60.805000000000000       -52.040999999999997        1031.2000000000000     
         337   61.652000000000001        62.335000000000001       -52.008000000000003        1044.0899999999999     
         337   62.493000000000002        64.287999999999997       -53.042999999999999        1056.9800000000000     
         337   63.267000000000003        65.551000000000002       -52.896999999999998        1069.8699999999999     
         337   63.847999999999999        66.515000000000001       -52.792000000000002        1082.7600000000000     
         337   66.435000000000002        71.552999999999997       -52.259999999999998        1095.6500000000001     
         337   67.159999999999997        72.352999999999994       -51.338999999999999        1108.5400000000000     
         337   69.254000000000005        73.111999999999995       -54.301000000000002        1121.4301000000000     
         337   68.188000000000002        72.596999999999994       -53.302000000000000        1134.3199000000000     
         337   67.471000000000004        72.350999999999999       -51.423000000000002        1147.2100000000000     
         337   67.129000000000005        72.481999999999999       -52.700000000000003        1160.0999999999999     
         337   67.158000000000001        73.045000000000002       -52.902000000000001        1172.9900000000000     
         337   66.953999999999994        73.281999999999996       -52.100000000000001        1185.8800000000001     
         337   66.701999999999998        73.567999999999998       -52.280000000000001        1198.7700000000000     
         337   65.778999999999996        74.448999999999998       -52.097999999999999        1211.6600000000001     
         337   65.921999999999997        75.170000000000002       -51.729999999999997        1224.5500000000000     
         337   66.251000000000005        77.162000000000006       -53.454000000000001        1237.4399000000001     
         337   66.703999999999994        77.316000000000003       -55.697000000000003        1250.3299999999999     
         338   116.25000000000000        278.54000000000002       -51.976999999999997        708.95000000000005     
         338   116.37000000000000        279.29000000000002       -51.835999999999999        721.84000000000003     
         338   115.79000000000001        279.23000000000002       -49.869999999999997        734.73000000000002     
         338   115.62000000000000        277.93000000000001       -48.841000000000001        747.62000000000000     
         338   115.23000000000000        278.14999999999998       -49.994999999999997        760.50999999999999     
         338   114.95999999999999        278.36000000000001       -51.261000000000003        773.39999999999998     
         338   114.95000000000000        279.27999999999997       -52.508000000000003        786.28999999999996     
         338   114.98999999999999        279.39999999999998       -52.472999999999999        799.17999999999995     
         338   114.95999999999999        278.58999999999997       -53.908000000000001        812.07000000000005     
         338   115.36000000000000        278.20999999999998       -54.636000000000003        824.96000000000004     
         338   116.28000000000000        277.52999999999997       -54.677999999999997        837.85000000000002     
         339   225.59999999999999        26.425000000000001       -53.277999999999999        708.95000000000005     
         339   224.93000000000001        25.317000000000000       -55.738999999999997        721.84000000000003     
         339   225.47999999999999        25.062000000000001       -55.795000000000002        734.73000000000002     
         339   225.88000000000000        24.657000000000000       -55.405000000000001        747.62000000000000     
         339   225.47000000000000        24.882000000000001       -55.634000000000000        760.50999999999999     
         339   224.80000000000001        24.972000000000001       -56.249000000000002        773.39999999999998     
         339   223.47999999999999        25.565999999999999       -57.104999999999997        786.28999999999996     
         339   220.96000000000001        26.501999999999999       -55.912999999999997        799.17999999999995     
         339   221.66000000000000        25.786999999999999       -56.587000000000003        812.07000000000005     
         339   219.13000000000000        26.552000000000000       -57.664999999999999        824.96000000000004     
         339   218.94000000000000        27.962000000000000       -61.558000000000000        837.85000000000002     
         340   247.03000000000000        169.30000000000001       -36.889000000000003        708.95000000000005     
         340   246.03999999999999        170.30000000000001       -38.667999999999999        721.84000000000003     
         340   244.09999999999999        170.31999999999999       -35.066000000000003        734.73000000000002     
         340   243.59999999999999        170.22000000000000       -33.963999999999999        747.62000000000000     
         340   243.22000000000000        170.56000000000000       -33.796999999999997        760.50999999999999     
         340   240.96000000000001        170.03999999999999       -32.252000000000002        773.39999999999998     
         340   239.34999999999999        169.86000000000001       -29.670999999999999        786.28999999999996     
         340   239.34000000000000        169.27000000000001       -28.930000000000000        799.17999999999995     
         340   238.37000000000000        169.44000000000000       -29.834000000000000        812.07000000000005     
         340   238.36000000000001        169.59999999999999       -32.554000000000002        824.96000000000004     
         341   258.75999999999999        135.80000000000001       -25.472999999999999        708.95000000000005     
         341   258.35000000000002        135.44000000000000       -25.048999999999999        721.84000000000003     
         341   258.81000000000000        134.97999999999999       -23.702999999999999        734.73000000000002     
         341   257.86000000000001        134.28000000000000       -22.983000000000001        747.62000000000000     
         341   260.06000000000000        140.13999999999999       -28.126000000000001        760.50999999999999     
         341   259.41000000000003        139.87000000000000       -29.696999999999999        773.39999999999998     
         341   256.00999999999999        138.71000000000001       -25.780999999999999        786.28999999999996     
         341   256.16000000000003        138.75999999999999       -25.478999999999999        799.17999999999995     
         341   257.30000000000001        138.63000000000000       -27.059000000000001        812.07000000000005     
         341   254.96000000000001        137.75000000000000       -25.858000000000001        824.96000000000004     
         342   72.605999999999995        242.13000000000000       -61.552000000000000        721.84000000000003     
         342   72.640000000000001        240.87000000000000       -60.460000000000001        734.73000000000002     
         342   72.846999999999994        239.75999999999999       -59.887999999999998        747.62000000000000     
         342   72.963999999999999        238.97999999999999       -59.482999999999997        760.50999999999999     
         342   74.430999999999997        238.34999999999999       -60.119999999999997        773.39999999999998     
         342   74.957999999999998        237.83000000000001       -60.341000000000001        786.28999999999996     
         342   74.719999999999999        237.06999999999999       -61.283000000000001        799.17999999999995     
         342   72.171000000000006        231.16000000000000       -54.222999999999999        812.07000000000005     
         342   72.236999999999995        230.59999999999999       -52.491999999999997        824.96000000000004     
         342   72.129999999999995        230.87000000000000       -55.682000000000002        837.85000000000002     
         342   71.992999999999995        230.06999999999999       -55.584000000000003        850.74000000000001     
         342   71.846999999999994        230.25999999999999       -56.451000000000001        863.63000000000000     
         342   70.756000000000000        230.44000000000000       -54.234999999999999        876.51999999999998     
         342   70.725999999999999        230.55000000000001       -56.570999999999998        889.40999999999997     
         343   254.59000000000000        248.50999999999999       -31.218000000000000        721.84000000000003     
         343   253.94000000000000        245.75999999999999       -29.667000000000002        734.73000000000002     
         343   253.72999999999999        245.47999999999999       -30.945000000000000        747.62000000000000     
         343   252.80000000000001        244.27000000000001       -30.074999999999999        760.50999999999999     
         343   252.36000000000001        243.88000000000000       -30.547000000000001        773.39999999999998     
         343   251.38000000000000        241.69999999999999       -29.515999999999998        786.28999999999996     
         343   250.63000000000000        238.84000000000000       -34.762000000000000        799.17999999999995     
         343   250.30000000000001        238.03999999999999       -35.021000000000001        812.07000000000005     
         343   250.28000000000000        237.61000000000001       -34.215000000000003        824.96000000000004     
         343   249.24000000000001        238.03999999999999       -35.459000000000003        837.85000000000002     
         343   247.94000000000000        238.41000000000000       -35.701999999999998        850.74000000000001     
         343   247.13999999999999        237.41000000000000       -34.305000000000000        863.63000000000000     
         343   246.99000000000001        236.81000000000000       -37.414999999999999        876.51999999999998     
         343   247.03999999999999        237.44999999999999       -35.985999999999997        889.40999999999997     
         343   246.68000000000001        237.12000000000000       -33.960999999999999        902.29999999999995     
         343   246.88999999999999        236.22000000000000       -35.078000000000003        915.19000000000005     
         344   272.61000000000001        34.069000000000003       -55.206000000000003        721.84000000000003     
         344   270.63999999999999        34.003999999999998       -54.604999999999997        734.73000000000002     
         344   269.48000000000002        34.811999999999998       -55.326999999999998        747.62000000000000     
         344   268.94999999999999        34.587000000000003       -52.372999999999998        760.50999999999999     
         344   267.85000000000002        34.206000000000003       -49.814999999999998        773.39999999999998     
         344   263.63999999999999        34.786000000000001       -52.363000000000000        786.28999999999996     
         344   262.43000000000001        35.279000000000003       -50.598999999999997        799.17999999999995     
         344   260.94999999999999        35.491000000000000       -53.716999999999999        812.07000000000005     
         344   259.38000000000000        36.558999999999997       -55.744999999999997        824.96000000000004     
         345   276.62000000000000        187.94999999999999       -52.939999999999998        721.84000000000003     
         345   278.11000000000001        186.44999999999999       -50.408999999999999        734.73000000000002     
         345   281.00000000000000        185.75000000000000       -52.343000000000004        747.62000000000000     
         345   283.91000000000003        187.55000000000001       -55.728000000000002        760.50999999999999     
         345   284.36000000000001        188.91000000000000       -54.371000000000002        773.39999999999998     
         345   285.19000000000000        190.30000000000001       -55.177000000000000        786.28999999999996     
         345   285.48000000000002        192.13000000000000       -55.670999999999999        799.17999999999995     
         345   285.29000000000002        193.24000000000001       -58.488000000000000        812.07000000000005     
         345   284.88000000000000        193.11000000000001       -61.058000000000000        824.96000000000004     
         345   285.64999999999998        193.99000000000001       -62.168999999999997        837.85000000000002     
         346   51.073999999999998        173.41999999999999       -56.405000000000001        734.73000000000002     
         346   51.110999999999997        174.69999999999999       -57.954000000000001        747.62000000000000     
         346   49.496000000000002        175.52000000000001       -56.843000000000004        760.50999999999999     
         346   49.780999999999999        174.78999999999999       -58.923000000000002        773.39999999999998     
         346   48.963000000000001        174.81000000000000       -56.871000000000002        786.28999999999996     
         346   48.518000000000001        175.09000000000000       -57.853999999999999        799.17999999999995     
         346   47.222999999999999        174.50000000000000       -57.094999999999999        812.07000000000005     
         346   46.698000000000000        173.80000000000001       -56.286000000000001        824.96000000000004     
         346   46.084000000000003        174.06999999999999       -57.923000000000002        837.85000000000002     
         346   46.073000000000000        173.63000000000000       -57.744000000000000        850.74000000000001     
         346   46.048999999999999        173.46000000000001       -57.024999999999999        863.63000000000000     
         346   45.835000000000001        174.37000000000000       -56.301000000000002        876.51999999999998     
         346   45.883000000000003        174.68000000000001       -57.921999999999997        889.40999999999997     
         346   45.240000000000002        175.15000000000001       -58.530000000000001        902.29999999999995     
         346   44.518000000000001        176.06999999999999       -58.390000000000001        915.19000000000005     
         346   44.677000000000000        176.81999999999999       -58.158000000000001        928.08000000000004     
         346   44.579000000000001        177.09999999999999       -58.189000000000000        940.97000000000003     
         346   44.204000000000001        176.94999999999999       -57.761000000000003        953.86000000000001     
         346   43.661999999999999        177.06000000000000       -56.506000000000000        966.75000000000000     
         346   43.201999999999998        177.46000000000001       -56.369999999999997        979.63999999999999     
         346   43.442999999999998        177.88000000000000       -56.978999999999999        992.52999999999997     
         346   43.399000000000001        177.93000000000001       -55.747999999999998        1005.4200000000000     
         347   228.97000000000000        152.00999999999999       -34.232999999999997        734.73000000000002     
         347   227.61000000000001        152.09000000000000       -28.297000000000001        747.62000000000000     
         347   225.94000000000000        152.21000000000001       -25.491000000000000        760.50999999999999     
         347   225.16000000000000        152.05000000000001       -23.777000000000001        773.39999999999998     
         347   226.13999999999999        151.87000000000000       -27.312000000000001        786.28999999999996     
         347   225.34000000000000        152.13999999999999       -23.574000000000002        799.17999999999995     
         347   224.59000000000000        152.03000000000000       -23.047999999999998        812.07000000000005     
         347   223.65000000000001        151.61000000000001       -22.622000000000000        824.96000000000004     
         347   223.78000000000000        151.75000000000000       -22.555000000000000        837.85000000000002     
         347   223.84999999999999        151.66000000000000       -23.361000000000001        850.74000000000001     
         347   224.44999999999999        151.50000000000000       -24.023000000000000        863.63000000000000     
         347   224.25999999999999        151.25999999999999       -22.835000000000001        876.51999999999998     
         347   224.09000000000000        151.03999999999999       -23.576000000000001        889.40999999999997     
         347   222.59999999999999        150.83000000000001       -23.428000000000001        902.29999999999995     
         347   222.19999999999999        150.65000000000001       -23.481000000000002        915.19000000000005     
         347   222.53999999999999        150.34999999999999       -24.090000000000000        928.08000000000004     
         347   222.68000000000001        149.75000000000000       -24.750000000000000        940.97000000000003     
         347   222.47000000000000        149.38000000000000       -24.077000000000002        953.86000000000001     
         347   222.41999999999999        149.22000000000000       -24.285000000000000        966.75000000000000     
         347   222.40000000000001        148.88000000000000       -23.864999999999998        979.63999999999999     
         347   222.56999999999999        149.19000000000000       -24.312000000000001        992.52999999999997     
         347   222.71000000000001        149.22999999999999       -24.477000000000000        1005.4200000000000     
         347   222.66000000000000        148.91000000000000       -23.172000000000001        1018.3099999999999     
         348   252.38999999999999        133.94999999999999       -21.030000000000001        734.73000000000002     
         348   251.00000000000000        133.34000000000000       -22.103000000000002        747.62000000000000     
         348   249.96000000000001        133.87000000000000       -20.536999999999999        760.50999999999999     
         348   250.13000000000000        134.68000000000001       -21.239999999999998        773.39999999999998     
         348   249.81000000000000        135.15000000000001       -21.341999999999999        786.28999999999996     
         348   249.40000000000001        135.22999999999999       -20.742999999999999        799.17999999999995     
         348   246.31999999999999        134.96000000000001       -22.693999999999999        812.07000000000005     
         348   244.91999999999999        135.02000000000001       -24.983000000000001        824.96000000000004     
         348   244.94000000000000        134.68000000000001       -24.972000000000001        837.85000000000002     
         348   244.75999999999999        134.84999999999999       -25.096000000000000        850.74000000000001     
         348   244.49000000000001        134.59999999999999       -24.965000000000000        863.63000000000000     
         348   244.58000000000001        134.66000000000000       -25.077999999999999        876.51999999999998     
         348   244.09000000000000        134.16000000000000       -25.870999999999999        889.40999999999997     
         348   240.96000000000001        130.88999999999999       -28.690999999999999        902.29999999999995     
         348   240.94999999999999        130.97999999999999       -27.962000000000000        915.19000000000005     
         348   242.11000000000001        131.34000000000000       -28.629000000000001        928.08000000000004     
         348   242.38999999999999        131.41000000000000       -29.512000000000000        940.97000000000003     
         348   242.12000000000000        131.49000000000001       -28.690000000000001        953.86000000000001     
         348   241.93000000000001        131.31999999999999       -29.593000000000000        966.75000000000000     
         348   241.81999999999999        131.00999999999999       -28.231000000000002        979.63999999999999     
         348   242.19999999999999        130.33000000000001       -28.530000000000001        992.52999999999997     
         348   242.71000000000001        129.33000000000001       -27.361000000000001        1005.4200000000000     
         348   243.38000000000000        129.38000000000000       -25.954999999999998        1018.3099999999999     
         348   243.59000000000000        129.28000000000000       -25.306000000000001        1031.2000000000000     
         348   243.75000000000000        128.87000000000000       -25.518000000000001        1044.0899999999999     
         348   244.13999999999999        127.84999999999999       -24.614000000000001        1056.9800000000000     
         348   244.31999999999999        127.93000000000001       -24.491000000000000        1069.8699999999999     
         348   247.65000000000001        128.78000000000000       -22.622000000000000        1082.7600000000000     
         348   249.09999999999999        129.06999999999999       -22.574000000000002        1095.6500000000001     
         348   249.84999999999999        129.62000000000000       -22.402999999999999        1108.5400000000000     
         348   250.50000000000000        129.50000000000000       -22.239000000000001        1121.4301000000000     
         348   252.63999999999999        129.13999999999999       -23.202999999999999        1134.3199000000000     
         349   257.31999999999999        202.68000000000001       -55.621000000000002        734.73000000000002     
         349   256.38000000000000        203.31000000000000       -53.137999999999998        747.62000000000000     
         349   257.62000000000000        202.71000000000001       -58.398000000000003        760.50999999999999     
         349   257.44999999999999        204.88999999999999       -55.512000000000000        773.39999999999998     
         349   256.66000000000003        205.19000000000000       -53.787999999999997        786.28999999999996     
         349   256.29000000000002        204.53000000000000       -50.804000000000002        799.17999999999995     
         349   256.29000000000002        204.53999999999999       -55.558000000000000        812.07000000000005     
         349   256.04000000000002        205.53999999999999       -50.991999999999997        824.96000000000004     
         349   257.62000000000000        205.71000000000001       -50.469999999999999        837.85000000000002     
         349   257.81000000000000        206.56999999999999       -50.021999999999998        850.74000000000001     
         349   260.11000000000001        207.46000000000001       -45.369000000000000        863.63000000000000     
         349   260.75999999999999        207.88000000000000       -45.893999999999998        876.51999999999998     
         350   263.31000000000000        278.05000000000001       -23.826000000000001        734.73000000000002     
         350   265.67000000000002        279.56999999999999       -30.780999999999999        747.62000000000000     
         350   267.67000000000002        280.85000000000002       -33.865000000000002        760.50999999999999     
         350   267.91000000000003        280.50999999999999       -35.646000000000001        773.39999999999998     
         350   270.49000000000001        280.82999999999998       -38.290999999999997        786.28999999999996     
         350   271.75000000000000        281.01999999999998       -39.595999999999997        799.17999999999995     
         350   273.06000000000000        281.33999999999997       -39.718000000000004        812.07000000000005     
         350   274.51999999999998        282.49000000000001       -40.256000000000000        824.96000000000004     
         350   274.52999999999997        283.17000000000002       -39.695000000000000        837.85000000000002     
         350   274.49000000000001        283.54000000000002       -38.890999999999998        850.74000000000001     
         350   274.25000000000000        283.92000000000002       -40.917999999999999        863.63000000000000     
         350   273.24000000000001        286.13999999999999       -39.225000000000001        876.51999999999998     
         350   272.66000000000003        287.31999999999999       -38.582999999999998        889.40999999999997     
         350   273.12000000000000        287.68000000000001       -37.777000000000001        902.29999999999995     
         350   272.57999999999998        287.88000000000000       -40.551000000000002        915.19000000000005     
         350   272.31999999999999        287.95999999999998       -40.695000000000000        928.08000000000004     
         350   273.19999999999999        287.19000000000000       -41.450000000000003        940.97000000000003     
         350   272.39999999999998        288.50000000000000       -39.631999999999998        953.86000000000001     
         350   272.44999999999999        288.87000000000000       -37.432000000000002        966.75000000000000     
         350   273.19000000000000        288.42000000000002       -38.332000000000001        979.63999999999999     
         350   273.23000000000002        288.25000000000000       -39.292999999999999        992.52999999999997     
         350   272.73000000000002        288.49000000000001       -38.430000000000000        1005.4200000000000     
         350   272.11000000000001        289.13000000000000       -38.710999999999999        1018.3099999999999     
         350   271.42000000000002        287.30000000000001       -36.618000000000002        1031.2000000000000     
         350   272.75000000000000        289.02999999999997       -41.097000000000001        1044.0899999999999     
         350   271.85000000000002        288.69999999999999       -39.749000000000002        1056.9800000000000     
         350   271.89999999999998        288.81999999999999       -39.225999999999999        1069.8699999999999     
         350   271.87000000000000        289.67000000000002       -39.536000000000001        1082.7600000000000     
         350   271.45999999999998        291.14999999999998       -39.304000000000002        1095.6500000000001     
         350   271.75000000000000        291.74000000000001       -39.506000000000000        1108.5400000000000     
         350   272.27999999999997        292.00000000000000       -40.042000000000002        1121.4301000000000     
         350   273.29000000000002        292.47000000000003       -39.283999999999999        1134.3199000000000     
         350   273.93000000000001        293.02999999999997       -40.463999999999999        1147.2100000000000     
         350   273.23000000000002        294.27999999999997       -41.143000000000001        1160.0999999999999     
         350   273.43000000000001        293.35000000000002       -41.201000000000001        1172.9900000000000     
         350   273.54000000000002        293.92000000000002       -40.095999999999997        1185.8800000000001     
         350   273.00999999999999        293.75999999999999       -40.862000000000002        1198.7700000000000     
         350   274.10000000000002        294.49000000000001       -40.601999999999997        1211.6600000000001     
         350   273.99000000000001        294.23000000000002       -40.374000000000002        1224.5500000000000     
         350   274.38999999999999        294.06000000000000       -39.351999999999997        1237.4399000000001     
         350   273.93000000000001        293.44000000000000       -37.817999999999998        1250.3299999999999     
         351   126.59000000000000        63.902999999999999       -49.720999999999997        747.62000000000000     
         351   127.45000000000000        62.957999999999998       -48.683999999999997        760.50999999999999     
         351   127.01000000000001        62.470999999999997       -48.238999999999997        773.39999999999998     
         351   126.79000000000001        62.207999999999998       -49.021000000000001        786.28999999999996     
         351   127.05000000000000        62.344999999999999       -48.930000000000000        799.17999999999995     
         351   127.34000000000000        62.575000000000003       -48.734999999999999        812.07000000000005     
         351   127.98999999999999        62.591999999999999       -48.523000000000003        824.96000000000004     
         351   127.79000000000001        62.784999999999997       -47.817000000000000        837.85000000000002     
         351   128.59999999999999        62.386000000000003       -48.494999999999997        850.74000000000001     
         351   128.49000000000001        63.121000000000002       -47.749000000000002        863.63000000000000     
         351   128.34000000000000        63.603000000000002       -48.738000000000000        876.51999999999998     
         351   127.90000000000001        63.597999999999999       -47.595999999999997        889.40999999999997     
         351   128.56999999999999        63.305999999999997       -49.860999999999997        902.29999999999995     
         351   129.13999999999999        62.195999999999998       -48.512999999999998        915.19000000000005     
         351   129.72999999999999        62.072000000000003       -50.173000000000002        928.08000000000004     
         351   129.68000000000001        61.588999999999999       -49.863000000000000        940.97000000000003     
         351   130.02000000000001        61.578000000000003       -49.780999999999999        953.86000000000001     
         351   129.91000000000000        61.048000000000002       -49.686999999999998        966.75000000000000     
         351   129.38000000000000        61.240000000000002       -49.348999999999997        979.63999999999999     
         351   128.97000000000000        60.898000000000003       -50.688000000000002        992.52999999999997     
         351   128.96000000000001        59.953000000000003       -49.947000000000003        1005.4200000000000     
         351   129.88999999999999        58.466999999999999       -53.514000000000003        1018.3099999999999     
         352   134.09000000000000        109.23000000000000       -26.149000000000001        747.62000000000000     
         352   135.31999999999999        106.78000000000000       -26.670000000000002        760.50999999999999     
         352   136.50999999999999        104.28000000000000       -28.388000000000002        773.39999999999998     
         352   136.62000000000000        103.83000000000000       -26.754999999999999        786.28999999999996     
         352   136.81999999999999        104.19000000000000       -27.934999999999999        799.17999999999995     
         352   137.40000000000001        103.72000000000000       -26.327999999999999        812.07000000000005     
         352   137.49000000000001        103.95000000000000       -26.024000000000001        824.96000000000004     
         352   137.40000000000001        104.25000000000000       -25.329000000000001        837.85000000000002     
         352   137.75999999999999        104.41000000000000       -26.838999999999999        850.74000000000001     
         352   137.50000000000000        104.62000000000000       -27.649999999999999        863.63000000000000     
         352   137.63000000000000        104.44000000000000       -26.518000000000001        876.51999999999998     
         352   137.77000000000001        104.51000000000001       -27.795000000000002        889.40999999999997     
         352   137.24000000000001        104.28000000000000       -26.506000000000000        902.29999999999995     
         352   137.41000000000000        104.26000000000001       -27.361999999999998        915.19000000000005     
         352   137.41999999999999        104.12000000000000       -27.271999999999998        928.08000000000004     
         352   137.28999999999999        103.75000000000000       -28.555000000000000        940.97000000000003     
         352   137.47000000000000        104.30000000000000       -27.585999999999999        953.86000000000001     
         352   137.93000000000001        104.13000000000000       -29.382999999999999        966.75000000000000     
         352   138.59999999999999        104.36000000000000       -32.534999999999997        979.63999999999999     
         352   138.50000000000000        104.18000000000001       -32.968000000000004        992.52999999999997     
         352   138.71000000000001        103.91000000000000       -33.305000000000000        1005.4200000000000     
         352   138.59000000000000        103.78000000000000       -34.595999999999997        1018.3099999999999     
         352   137.97999999999999        103.37000000000000       -33.258000000000003        1031.2000000000000     
         352   137.77000000000001        103.23000000000000       -32.796999999999997        1044.0899999999999     
         352   138.06999999999999        103.31999999999999       -31.555000000000000        1056.9800000000000     
         352   137.80000000000001        103.09000000000000       -32.932000000000002        1069.8699999999999     
         352   137.81999999999999        102.95000000000000       -32.100999999999999        1082.7600000000000     
         352   138.37000000000000        102.80000000000000       -33.902000000000001        1095.6500000000001     
         352   137.99000000000001        102.70000000000000       -31.791000000000000        1108.5400000000000     
         352   137.80000000000001        103.14000000000000       -32.530000000000001        1121.4301000000000     
         352   137.87000000000000        103.33000000000000       -33.140000000000001        1134.3199000000000     
         352   138.09000000000000        103.28000000000000       -31.667999999999999        1147.2100000000000     
         352   138.68000000000001        103.56000000000000       -33.521000000000001        1160.0999999999999     
         352   138.78000000000000        103.56999999999999       -34.347999999999999        1172.9900000000000     
         352   138.94000000000000        103.73999999999999       -36.124000000000002        1185.8800000000001     
         352   139.00999999999999        103.80000000000000       -36.021000000000001        1198.7700000000000     
         352   138.71000000000001        103.87000000000000       -34.395000000000003        1211.6600000000001     
         352   138.94999999999999        104.15000000000001       -34.194000000000003        1224.5500000000000     
         352   138.94999999999999        104.70000000000000       -33.875000000000000        1237.4399000000001     
         352   138.81999999999999        105.20999999999999       -34.694000000000003        1250.3299999999999     
         353   213.22000000000000        140.91000000000000       -31.021999999999998        747.62000000000000     
         353   214.05000000000001        140.21000000000001       -33.505000000000003        760.50999999999999     
         353   213.83000000000001        140.62000000000000       -34.307000000000002        773.39999999999998     
         353   213.18000000000001        141.02000000000001       -33.676000000000002        786.28999999999996     
         353   212.59999999999999        142.18000000000001       -30.879000000000001        799.17999999999995     
         353   211.77000000000001        142.80000000000001       -28.274999999999999        812.07000000000005     
         353   210.44000000000000        143.13000000000000       -25.969999999999999        824.96000000000004     
         353   211.31000000000000        142.77000000000001       -29.713999999999999        837.85000000000002     
         353   211.33000000000001        142.97000000000000       -28.407000000000000        850.74000000000001     
         353   210.05000000000001        142.93000000000001       -29.213999999999999        863.63000000000000     
         353   208.30000000000001        145.34999999999999       -30.411999999999999        876.51999999999998     
         354   262.56999999999999        217.61000000000001       -29.030000000000001        747.62000000000000     
         354   262.43000000000001        217.44000000000000       -29.510999999999999        760.50999999999999     
         354   261.31000000000000        217.91000000000000       -31.846000000000000        773.39999999999998     
         354   258.00999999999999        221.47000000000000       -35.643999999999998        786.28999999999996     
         354   256.55000000000001        221.77000000000001       -35.271999999999998        799.17999999999995     
         354   255.75999999999999        222.62000000000000       -35.460999999999999        812.07000000000005     
         354   256.19000000000000        223.59999999999999       -34.832999999999998        824.96000000000004     
         354   255.63000000000000        226.81999999999999       -36.756999999999998        837.85000000000002     
         354   255.05000000000001        227.61000000000001       -39.915999999999997        850.74000000000001     
         354   254.24000000000001        229.02000000000001       -43.698999999999998        863.63000000000000     
         354   253.33000000000001        228.59999999999999       -45.645000000000003        876.51999999999998     
         355   273.24000000000001        232.31000000000000       -24.370999999999999        747.62000000000000     
         355   272.14999999999998        233.78999999999999       -19.664000000000001        760.50999999999999     
         355   271.85000000000002        235.19999999999999       -21.420000000000002        773.39999999999998     
         355   268.32999999999998        240.44999999999999       -21.314000000000000        786.28999999999996     
         355   268.07999999999998        241.12000000000000       -22.861999999999998        799.17999999999995     
         355   267.31000000000000        241.18000000000001       -22.806999999999999        812.07000000000005     
         355   267.19000000000000        241.34999999999999       -23.609999999999999        824.96000000000004     
         355   268.80000000000001        242.22000000000000       -26.085000000000001        837.85000000000002     
         355   269.30000000000001        242.52000000000001       -29.603999999999999        850.74000000000001     
         355   268.67000000000002        242.16999999999999       -28.788000000000000        863.63000000000000     
         355   268.27999999999997        242.06999999999999       -28.541000000000000        876.51999999999998     
         355   267.97000000000003        242.58000000000001       -27.922000000000001        889.40999999999997     
         355   267.45999999999998        242.40000000000001       -26.353999999999999        902.29999999999995     
         355   267.97000000000003        242.66000000000000       -28.219000000000001        915.19000000000005     
         355   267.43000000000001        242.11000000000001       -28.173999999999999        928.08000000000004     
         355   266.98000000000002        241.78000000000000       -28.733000000000001        940.97000000000003     
         355   266.64999999999998        241.40000000000001       -28.782000000000000        953.86000000000001     
         355   266.42000000000002        241.69999999999999       -26.579999999999998        966.75000000000000     
         355   266.69999999999999        242.72000000000000       -28.428999999999998        979.63999999999999     
         355   266.83999999999997        241.55000000000001       -29.074999999999999        992.52999999999997     
         355   266.54000000000002        241.50000000000000       -28.041000000000000        1005.4200000000000     
         355   267.31999999999999        241.59000000000000       -26.617999999999999        1018.3099999999999     
         355   267.74000000000001        241.72999999999999       -27.975999999999999        1031.2000000000000     
         355   267.35000000000002        241.68000000000001       -26.491000000000000        1044.0899999999999     
         355   267.26999999999998        242.13000000000000       -25.722999999999999        1056.9800000000000     
         355   267.50999999999999        242.94000000000000       -24.820000000000000        1069.8699999999999     
         356   295.00000000000000        274.54000000000002       -31.137000000000000        747.62000000000000     
         356   295.10000000000002        275.10000000000002       -32.591000000000001        760.50999999999999     
         356   294.11000000000001        275.54000000000002       -31.302000000000000        773.39999999999998     
         356   293.61000000000001        276.04000000000002       -31.782000000000000        786.28999999999996     
         356   293.06000000000000        276.01999999999998       -32.073000000000000        799.17999999999995     
         356   293.06000000000000        276.04000000000002       -31.581000000000000        812.07000000000005     
         356   293.02999999999997        276.25000000000000       -28.771000000000001        824.96000000000004     
         356   292.93000000000001        276.45999999999998       -28.411000000000001        837.85000000000002     
         356   292.69999999999999        276.13000000000000       -28.730000000000000        850.74000000000001     
         356   292.54000000000002        275.91000000000003       -28.776000000000000        863.63000000000000     
         356   292.49000000000001        275.79000000000002       -29.504999999999999        876.51999999999998     
         356   292.48000000000002        276.29000000000002       -30.373000000000001        889.40999999999997     
         356   291.72000000000003        276.50000000000000       -29.332999999999998        902.29999999999995     
         356   291.86000000000001        276.32999999999998       -28.190999999999999        915.19000000000005     
         356   290.92000000000002        275.75000000000000       -29.167000000000002        928.08000000000004     
         356   289.61000000000001        275.30000000000001       -28.995999999999999        940.97000000000003     
         357   153.12000000000000        174.50999999999999       -27.488000000000000        760.50999999999999     
         357   154.40000000000001        174.24000000000001       -24.181000000000001        773.39999999999998     
         357   153.97999999999999        174.06000000000000       -21.884000000000000        786.28999999999996     
         357   155.44999999999999        173.63000000000000       -23.228999999999999        799.17999999999995     
         357   156.13000000000000        173.72999999999999       -19.308000000000000        812.07000000000005     
         357   156.09000000000000        173.62000000000000       -18.605000000000000        824.96000000000004     
         357   156.47000000000000        173.38000000000000       -17.815000000000001        837.85000000000002     
         357   156.27000000000001        173.15000000000001       -16.928000000000001        850.74000000000001     
         357   154.91000000000000        172.91000000000000       -16.855000000000000        863.63000000000000     
         357   152.68000000000001        171.30000000000001       -15.961000000000000        876.51999999999998     
         357   152.75999999999999        170.43000000000001       -14.465999999999999        889.40999999999997     
         357   152.50000000000000        170.06999999999999       -13.162000000000001        902.29999999999995     
         357   152.31000000000000        170.50000000000000       -13.459000000000000        915.19000000000005     
         357   153.74000000000001        175.81999999999999       -10.481999999999999        928.08000000000004     
         357   153.75000000000000        176.90000000000001       -10.346000000000000        940.97000000000003     
         357   153.74000000000001        177.40000000000001       -10.667000000000000        953.86000000000001     
         357   153.13000000000000        177.47999999999999       -10.715000000000000        966.75000000000000     
         357   152.44000000000000        178.25999999999999       -9.4870999999999999        979.63999999999999     
         358   233.19999999999999        155.00999999999999       -43.279000000000003        760.50999999999999     
         358   233.87000000000000        154.22000000000000       -41.340000000000003        773.39999999999998     
         358   234.56999999999999        154.77000000000001       -38.938000000000002        786.28999999999996     
         358   236.71000000000001        155.65000000000001       -38.503999999999998        799.17999999999995     
         358   236.49000000000001        155.61000000000001       -37.560000000000002        812.07000000000005     
         358   237.03999999999999        155.66000000000000       -38.348999999999997        824.96000000000004     
         358   236.88000000000000        155.84999999999999       -37.917999999999999        837.85000000000002     
         358   239.72000000000000        154.59999999999999       -36.889000000000003        850.74000000000001     
         358   240.59999999999999        154.24000000000001       -35.189999999999998        863.63000000000000     
         358   241.16999999999999        154.21000000000001       -32.759999999999998        876.51999999999998     
         358   242.56999999999999        154.19999999999999       -30.344999999999999        889.40999999999997     
         358   242.72999999999999        153.24000000000001       -31.163000000000000        902.29999999999995     
         359   136.72999999999999        295.04000000000002       -57.527000000000001        773.39999999999998     
         359   137.50999999999999        296.56999999999999       -58.319000000000003        786.28999999999996     
         359   137.38000000000000        296.08999999999997       -57.378000000000000        799.17999999999995     
         359   138.18000000000001        296.25999999999999       -56.494000000000000        812.07000000000005     
         359   138.90000000000001        296.81000000000000       -55.048000000000002        824.96000000000004     
         359   140.99000000000001        297.94000000000000       -54.576000000000001        837.85000000000002     
         359   140.94000000000000        298.50999999999999       -53.241999999999997        850.74000000000001     
         359   141.06000000000000        299.06000000000000       -49.698000000000000        863.63000000000000     
         359   140.90000000000001        299.33999999999997       -51.204999999999998        876.51999999999998     
         359   141.22000000000000        299.06000000000000       -47.951999999999998        889.40999999999997     
         359   145.59999999999999        300.20999999999998       -52.530000000000001        902.29999999999995     
         359   146.65000000000001        300.75000000000000       -51.200000000000003        915.19000000000005     
         359   146.88000000000000        300.76999999999998       -52.652999999999999        928.08000000000004     
         359   146.91999999999999        301.88999999999999       -52.460000000000001        940.97000000000003     
         359   146.61000000000001        301.82999999999998       -51.441000000000003        953.86000000000001     
         359   147.38000000000000        303.18000000000001       -50.905999999999999        966.75000000000000     
         359   148.46000000000001        304.43000000000001       -52.252000000000002        979.63999999999999     
         359   150.22000000000000        304.69000000000000       -54.990000000000002        992.52999999999997     
         360   145.25000000000000        33.317000000000000       -51.667000000000002        773.39999999999998     
         360   143.52000000000001        31.527999999999999       -50.917000000000002        786.28999999999996     
         360   145.28999999999999        32.298999999999999       -51.567000000000000        799.17999999999995     
         360   145.37000000000000        32.149000000000001       -51.305999999999997        812.07000000000005     
         360   145.16000000000000        31.462000000000000       -52.122999999999998        824.96000000000004     
         360   144.75000000000000        27.966999999999999       -45.377000000000002        837.85000000000002     
         360   144.84999999999999        28.143000000000001       -44.682000000000002        850.74000000000001     
         360   145.24000000000001        29.050999999999998       -45.631000000000000        863.63000000000000     
         360   145.22000000000000        29.369000000000000       -45.143999999999998        876.51999999999998     
         360   144.86000000000001        29.004999999999999       -44.738000000000000        889.40999999999997     
         360   145.00000000000000        28.831000000000000       -44.848999999999997        902.29999999999995     
         360   145.41000000000000        29.234999999999999       -45.707999999999998        915.19000000000005     
         360   145.34000000000000        29.199999999999999       -45.069000000000003        928.08000000000004     
         360   144.78000000000000        28.706000000000000       -44.810000000000002        940.97000000000003     
         360   144.75000000000000        29.032000000000000       -45.292000000000002        953.86000000000001     
         360   145.13999999999999        29.390999999999998       -46.340000000000003        966.75000000000000     
         360   144.59000000000000        29.099000000000000       -44.197000000000003        979.63999999999999     
         360   144.75000000000000        29.452999999999999       -45.386000000000003        992.52999999999997     
         360   144.69999999999999        29.390000000000001       -45.064000000000000        1005.4200000000000     
         360   144.62000000000000        29.454999999999998       -46.886000000000003        1018.3099999999999     
         360   144.91999999999999        29.405999999999999       -46.121000000000002        1031.2000000000000     
         360   145.65000000000001        29.254000000000001       -47.707000000000001        1044.0899999999999     
         360   146.00999999999999        29.251999999999999       -46.149999999999999        1056.9800000000000     
         360   145.72999999999999        29.428999999999998       -46.237000000000002        1069.8699999999999     
         360   146.03999999999999        29.141999999999999       -46.646999999999998        1082.7600000000000     
         360   146.44000000000000        29.326000000000001       -48.198999999999998        1095.6500000000001     
         360   147.11000000000001        28.683000000000000       -48.636000000000003        1108.5400000000000     
         360   146.88000000000000        28.687999999999999       -49.703000000000003        1121.4301000000000     
         360   146.50999999999999        27.768000000000001       -47.067000000000000        1134.3199000000000     
         360   146.19000000000000        27.526000000000000       -46.552000000000000        1147.2100000000000     
         360   146.34999999999999        26.923999999999999       -45.725999999999999        1160.0999999999999     
         360   147.22000000000000        27.463000000000001       -49.109000000000002        1172.9900000000000     
         360   147.43000000000001        27.440999999999999       -46.781999999999996        1185.8800000000001     
         360   148.09999999999999        27.491000000000000       -46.100000000000001        1198.7700000000000     
         360   148.43000000000001        27.103000000000002       -46.051000000000002        1211.6600000000001     
         360   148.47999999999999        27.106999999999999       -45.764000000000003        1224.5500000000000     
         360   148.63000000000000        27.423999999999999       -46.738999999999997        1237.4399000000001     
         360   149.00000000000000        28.122000000000000       -46.298999999999999        1250.3299999999999     
         361   146.36000000000001        218.77000000000001       -30.132000000000001        773.39999999999998     
         361   147.05000000000001        218.69999999999999       -30.599000000000000        786.28999999999996     
         361   147.33000000000001        218.77000000000001       -28.789000000000001        799.17999999999995     
         361   146.05000000000001        219.00999999999999       -27.184000000000001        812.07000000000005     
         361   146.99000000000001        218.56999999999999       -31.649000000000001        824.96000000000004     
         361   146.63999999999999        218.47000000000000       -31.081000000000000        837.85000000000002     
         361   146.56999999999999        218.03000000000000       -32.109000000000002        850.74000000000001     
         361   147.52000000000001        217.63000000000000       -34.253000000000000        863.63000000000000     
         361   147.59999999999999        217.38000000000000       -33.506999999999998        876.51999999999998     
         361   147.31999999999999        217.24000000000001       -33.286000000000001        889.40999999999997     
         361   146.63999999999999        216.43000000000001       -29.887000000000000        902.29999999999995     
         361   146.88999999999999        216.31999999999999       -31.593000000000000        915.19000000000005     
         361   147.66999999999999        216.37000000000000       -30.834000000000000        928.08000000000004     
         361   147.99000000000001        216.88999999999999       -30.684999999999999        940.97000000000003     
         361   147.90000000000001        217.22999999999999       -27.963000000000001        953.86000000000001     
         361   146.99000000000001        217.31999999999999       -27.611999999999998        966.75000000000000     
         362   158.61000000000001        147.36000000000001       -29.664000000000001        773.39999999999998     
         362   158.16000000000000        146.91000000000000       -29.695000000000000        786.28999999999996     
         362   156.00999999999999        144.59000000000000       -27.893999999999998        799.17999999999995     
         362   155.53999999999999        144.81000000000000       -28.626000000000001        812.07000000000005     
         362   152.58000000000001        143.90000000000001       -29.254999999999999        824.96000000000004     
         362   151.58000000000001        143.30000000000001       -27.460000000000001        837.85000000000002     
         362   152.59000000000000        143.34999999999999       -29.960999999999999        850.74000000000001     
         362   152.58000000000001        143.72000000000000       -29.358000000000001        863.63000000000000     
         362   152.12000000000000        144.24000000000001       -25.896000000000001        876.51999999999998     
         362   152.27000000000001        143.88000000000000       -26.774000000000001        889.40999999999997     
         362   152.38000000000000        143.34999999999999       -28.219999999999999        902.29999999999995     
         362   150.28999999999999        143.88999999999999       -27.431999999999999        915.19000000000005     
         362   149.27000000000001        144.34000000000000       -29.765000000000001        928.08000000000004     
         362   150.18000000000001        144.66999999999999       -28.501000000000001        940.97000000000003     
         362   149.83000000000001        145.33000000000001       -27.189000000000000        953.86000000000001     
         362   149.62000000000000        145.83000000000001       -27.869000000000000        966.75000000000000     
         362   148.72999999999999        146.96000000000001       -28.530999999999999        979.63999999999999     
         362   148.56999999999999        147.28999999999999       -29.986000000000001        992.52999999999997     
         362   147.25999999999999        147.19999999999999       -28.507000000000001        1005.4200000000000     
         362   143.91999999999999        146.22999999999999       -31.286000000000001        1018.3099999999999     
         362   142.94999999999999        146.19000000000000       -29.393000000000001        1031.2000000000000     
         362   143.40000000000001        145.40000000000001       -28.791000000000000        1044.0899999999999     
         362   142.77000000000001        145.71000000000001       -28.103000000000002        1056.9800000000000     
         362   142.84999999999999        146.22000000000000       -28.960000000000001        1069.8699999999999     
         362   144.91999999999999        144.94000000000000       -30.728000000000002        1082.7600000000000     
         362   146.49000000000001        144.99000000000001       -32.966999999999999        1095.6500000000001     
         362   146.75999999999999        144.91999999999999       -34.720999999999997        1108.5400000000000     
         362   146.09000000000000        144.91000000000000       -35.921999999999997        1121.4301000000000     
         362   146.13000000000000        147.05000000000001       -33.725999999999999        1134.3199000000000     
         362   146.47000000000000        146.99000000000001       -35.590000000000003        1147.2100000000000     
         362   147.09999999999999        147.03999999999999       -38.651000000000003        1160.0999999999999     
         362   148.27000000000001        147.56999999999999       -39.899000000000001        1172.9900000000000     
         362   149.05000000000001        148.02000000000001       -40.988000000000000        1185.8800000000001     
         362   149.56999999999999        146.94000000000000       -43.973999999999997        1198.7700000000000     
         363   161.22000000000000        18.736999999999998       -61.296999999999997        773.39999999999998     
         363   160.27000000000001        18.731999999999999       -57.844999999999999        786.28999999999996     
         363   167.25000000000000        20.402999999999999       -62.631000000000000        799.17999999999995     
         363   167.84999999999999        21.901000000000000       -61.759999999999998        812.07000000000005     
         363   168.03999999999999        21.686000000000000       -61.447000000000003        824.96000000000004     
         363   166.72000000000000        20.677000000000000       -59.866000000000000        837.85000000000002     
         363   167.09999999999999        20.463999999999999       -58.228000000000002        850.74000000000001     
         363   167.58000000000001        20.995999999999999       -58.627000000000002        863.63000000000000     
         363   167.41000000000000        20.869000000000000       -58.402999999999999        876.51999999999998     
         363   167.43000000000001        21.192000000000000       -59.176000000000002        889.40999999999997     
         364   180.97999999999999        224.72999999999999       -46.654000000000003        773.39999999999998     
         364   180.09999999999999        225.25999999999999       -46.795000000000002        786.28999999999996     
         364   180.78000000000000        225.91999999999999       -45.314000000000000        799.17999999999995     
         364   181.63000000000000        226.50999999999999       -43.161000000000001        812.07000000000005     
         364   184.03000000000000        227.22000000000000       -40.694000000000003        824.96000000000004     
         364   187.47000000000000        227.63999999999999       -38.423999999999999        837.85000000000002     
         364   188.56000000000000        227.41000000000000       -36.524999999999999        850.74000000000001     
         364   188.99000000000001        226.97999999999999       -36.781999999999996        863.63000000000000     
         364   189.84999999999999        227.49000000000001       -36.384999999999998        876.51999999999998     
         364   189.90000000000001        227.37000000000000       -36.570999999999998        889.40999999999997     
         364   190.38999999999999        227.81999999999999       -36.441000000000003        902.29999999999995     
         364   190.81999999999999        232.38000000000000       -32.847000000000001        915.19000000000005     
         364   189.47999999999999        233.90000000000001       -27.591999999999999        928.08000000000004     
         364   187.87000000000000        233.87000000000000       -26.033000000000001        940.97000000000003     
         364   186.36000000000001        233.65000000000001       -23.998000000000001        953.86000000000001     
         364   184.69000000000000        233.44000000000000       -23.198000000000000        966.75000000000000     
         364   183.69999999999999        233.44999999999999       -23.050999999999998        979.63999999999999     
         364   182.87000000000000        233.72999999999999       -22.818999999999999        992.52999999999997     
         364   180.66000000000000        233.24000000000001       -24.469000000000001        1005.4200000000000     
         364   179.50000000000000        232.22000000000000       -25.837000000000000        1018.3099999999999     
         364   178.72000000000000        232.31000000000000       -26.140999999999998        1031.2000000000000     
         364   177.40000000000001        232.33000000000001       -25.893999999999998        1044.0899999999999     
         364   177.19999999999999        231.91999999999999       -24.520000000000000        1056.9800000000000     
         364   176.65000000000001        231.40000000000001       -24.905999999999999        1069.8699999999999     
         364   176.88999999999999        231.78999999999999       -25.577000000000002        1082.7600000000000     
         364   177.22999999999999        232.11000000000001       -25.443999999999999        1095.6500000000001     
         364   176.63999999999999        231.94999999999999       -24.065999999999999        1108.5400000000000     
         364   176.53999999999999        231.46000000000001       -24.928999999999998        1121.4301000000000     
         364   176.78000000000000        231.41000000000000       -23.945000000000000        1134.3199000000000     
         364   176.75999999999999        231.16000000000000       -24.882999999999999        1147.2100000000000     
         364   176.71000000000001        230.78000000000000       -24.585999999999999        1160.0999999999999     
         364   176.22999999999999        230.19999999999999       -22.870999999999999        1172.9900000000000     
         364   175.94000000000000        230.08000000000001       -22.747000000000000        1185.8800000000001     
         364   175.74000000000001        229.91999999999999       -24.062999999999999        1198.7700000000000     
         364   175.58000000000001        230.25999999999999       -24.239000000000001        1211.6600000000001     
         364   174.86000000000001        230.81999999999999       -23.988000000000000        1224.5500000000000     
         364   174.77000000000001        230.93000000000001       -23.954000000000001        1237.4399000000001     
         364   174.66000000000000        230.63000000000000       -23.510000000000002        1250.3299999999999     
         365   210.71000000000001        127.75000000000000       -57.475000000000001        773.39999999999998     
         365   211.16000000000000        128.91999999999999       -56.709000000000003        786.28999999999996     
         365   211.15000000000001        130.11000000000001       -57.040999999999997        799.17999999999995     
         365   209.91000000000000        128.55000000000001       -59.094999999999999        812.07000000000005     
         365   208.90000000000001        129.96000000000001       -57.761000000000003        824.96000000000004     
         365   207.77000000000001        132.28000000000000       -56.009999999999998        837.85000000000002     
         365   207.88999999999999        133.88999999999999       -54.747000000000000        850.74000000000001     
         365   209.93000000000001        135.19000000000000       -56.112000000000002        863.63000000000000     
         365   211.44000000000000        135.15000000000001       -57.417000000000002        876.51999999999998     
         365   214.25000000000000        135.46000000000001       -58.320000000000000        889.40999999999997     
         365   216.00999999999999        136.00000000000000       -59.512999999999998        902.29999999999995     
         365   218.69000000000000        137.31999999999999       -59.673000000000002        915.19000000000005     
         365   220.96000000000001        138.96000000000001       -58.347000000000001        928.08000000000004     
         365   221.74000000000001        139.63000000000000       -61.033000000000001        940.97000000000003     
         366   159.68000000000001        19.108000000000001       -47.731000000000002        786.28999999999996     
         366   159.77000000000001        18.579000000000001       -52.795999999999999        799.17999999999995     
         366   159.88000000000000        18.821999999999999       -53.534999999999997        812.07000000000005     
         366   159.78000000000000        19.100000000000001       -52.744000000000000        824.96000000000004     
         366   159.88999999999999        18.975000000000001       -51.530000000000001        837.85000000000002     
         366   160.25000000000000        18.626999999999999       -54.572000000000003        850.74000000000001     
         366   159.86000000000001        19.585999999999999       -58.003000000000000        863.63000000000000     
         366   159.28999999999999        19.398000000000000       -55.247000000000000        876.51999999999998     
         366   159.09000000000000        19.602000000000000       -52.087000000000003        889.40999999999997     
         366   159.81000000000000        19.503000000000000       -56.808999999999997        902.29999999999995     
         366   159.72000000000000        19.684000000000001       -56.350999999999999        915.19000000000005     
         366   159.78000000000000        20.172999999999998       -54.084000000000003        928.08000000000004     
         366   159.90000000000001        20.346000000000000       -54.539000000000001        940.97000000000003     
         366   159.91999999999999        20.035000000000000       -52.448999999999998        953.86000000000001     
         366   160.21000000000001        20.041000000000000       -52.183999999999997        966.75000000000000     
         366   160.62000000000000        19.844999999999999       -55.011000000000003        979.63999999999999     
         366   160.56000000000000        19.722000000000001       -52.750999999999998        992.52999999999997     
         366   160.59999999999999        19.817000000000000       -51.281999999999996        1005.4200000000000     
         366   160.56000000000000        19.388999999999999       -53.590000000000003        1018.3099999999999     
         366   160.58000000000001        19.433000000000000       -52.991999999999997        1031.2000000000000     
         366   160.80000000000001        19.402000000000001       -51.979999999999997        1044.0899999999999     
         366   160.78999999999999        19.893000000000001       -54.252000000000002        1056.9800000000000     
         366   160.49000000000001        19.866000000000000       -51.244999999999997        1069.8699999999999     
         366   160.44999999999999        19.879000000000001       -52.613000000000000        1082.7600000000000     
         366   160.69000000000000        19.997000000000000       -55.048000000000002        1095.6500000000001     
         366   160.69000000000000        19.824999999999999       -53.100000000000001        1108.5400000000000     
         366   160.88000000000000        19.928999999999998       -51.720999999999997        1121.4301000000000     
         366   160.65000000000001        20.199999999999999       -52.859000000000002        1134.3199000000000     
         366   160.72999999999999        20.001999999999999       -52.866999999999997        1147.2100000000000     
         366   161.05000000000001        19.818999999999999       -52.475999999999999        1160.0999999999999     
         366   161.13000000000000        18.736000000000001       -52.340000000000003        1172.9900000000000     
         366   160.99000000000001        18.759000000000000       -52.433000000000000        1185.8800000000001     
         366   161.06999999999999        18.989999999999998       -51.843000000000004        1198.7700000000000     
         366   161.08000000000001        18.538000000000000       -53.079000000000001        1211.6600000000001     
         366   161.46000000000001        18.609000000000002       -51.453000000000003        1224.5500000000000     
         366   161.13000000000000        18.343000000000000       -53.225999999999999        1237.4399000000001     
         366   161.15000000000001        18.077000000000002       -53.329999999999998        1250.3299999999999     
         367   171.06999999999999        164.21000000000001       -14.170999999999999        786.28999999999996     
         367   173.63000000000000        164.28999999999999       -27.164000000000001        799.17999999999995     
         367   175.46000000000001        164.38999999999999       -30.513000000000002        812.07000000000005     
         367   175.19999999999999        164.50000000000000       -26.129000000000001        824.96000000000004     
         367   174.91999999999999        164.66999999999999       -23.305000000000000        837.85000000000002     
         367   177.08000000000001        163.09999999999999       -26.518999999999998        850.74000000000001     
         367   177.63999999999999        161.81999999999999       -25.558000000000000        863.63000000000000     
         367   177.31000000000000        161.56000000000000       -20.370000000000001        876.51999999999998     
         367   176.58000000000001        161.06000000000000       -21.766999999999999        889.40999999999997     
         367   174.50000000000000        161.00000000000000       -20.827000000000002        902.29999999999995     
         367   173.19999999999999        159.93000000000001       -17.992000000000001        915.19000000000005     
         367   173.34000000000000        158.97999999999999       -16.899000000000001        928.08000000000004     
         367   173.36000000000001        157.06000000000000       -18.302000000000000        940.97000000000003     
         368   194.36000000000001        133.78999999999999       -49.549999999999997        786.28999999999996     
         368   193.38999999999999        132.99000000000001       -48.079000000000001        799.17999999999995     
         368   192.61000000000001        133.97000000000000       -52.457000000000001        812.07000000000005     
         368   192.03000000000000        134.38999999999999       -52.014000000000003        824.96000000000004     
         368   189.81999999999999        134.84999999999999       -55.658999999999999        837.85000000000002     
         368   187.81999999999999        134.59999999999999       -58.037999999999997        850.74000000000001     
         368   189.09000000000000        135.27000000000001       -61.000000000000000        863.63000000000000     
         368   192.97999999999999        137.28000000000000       -60.691000000000003        876.51999999999998     
         368   194.87000000000000        139.09999999999999       -60.545000000000002        889.40999999999997     
         368   195.24000000000001        140.46000000000001       -58.530000000000001        902.29999999999995     
         368   198.87000000000000        143.27000000000001       -53.284999999999997        915.19000000000005     
         368   200.56000000000000        144.09000000000000       -52.884000000000000        928.08000000000004     
         368   201.11000000000001        144.69000000000000       -52.253999999999998        940.97000000000003     
         368   202.13000000000000        147.25999999999999       -54.649000000000001        953.86000000000001     
         368   203.27000000000001        148.41000000000000       -53.869000000000000        966.75000000000000     
         368   204.65000000000001        147.81999999999999       -54.893999999999998        979.63999999999999     
         368   206.31999999999999        147.38999999999999       -53.177999999999997        992.52999999999997     
         368   208.66000000000000        147.62000000000000       -51.725000000000001        1005.4200000000000     
         368   211.19000000000000        149.52000000000001       -52.238999999999997        1018.3099999999999     
         368   212.94999999999999        150.25999999999999       -53.216999999999999        1031.2000000000000     
         368   214.78999999999999        150.16999999999999       -52.695000000000000        1044.0899999999999     
         368   215.75000000000000        151.99000000000001       -51.173000000000002        1056.9800000000000     
         368   216.81000000000000        152.63000000000000       -52.112000000000002        1069.8699999999999     
         368   218.12000000000000        157.63000000000000       -52.860999999999997        1082.7600000000000     
         368   218.56999999999999        158.13999999999999       -54.048000000000002        1095.6500000000001     
         368   219.78000000000000        159.88999999999999       -54.232999999999997        1108.5400000000000     
         368   221.78000000000000        162.47000000000000       -57.036999999999999        1121.4301000000000     
         368   222.38999999999999        162.34000000000000       -57.823999999999998        1134.3199000000000     
         368   222.19999999999999        161.56999999999999       -54.731000000000002        1147.2100000000000     
         368   222.91000000000000        161.63000000000000       -55.581000000000003        1160.0999999999999     
         369   195.91000000000000        237.19999999999999       -31.817000000000000        786.28999999999996     
         369   196.87000000000000        236.16999999999999       -31.646999999999998        799.17999999999995     
         369   196.47000000000000        235.84999999999999       -31.367999999999999        812.07000000000005     
         369   196.65000000000001        234.81999999999999       -31.590000000000000        824.96000000000004     
         369   196.84999999999999        233.44000000000000       -32.920999999999999        837.85000000000002     
         369   195.38000000000000        231.18000000000001       -29.721000000000000        850.74000000000001     
         369   194.63000000000000        230.88000000000000       -27.728999999999999        863.63000000000000     
         369   192.65000000000001        231.18000000000001       -28.731000000000002        876.51999999999998     
         369   193.25999999999999        231.75999999999999       -28.611000000000001        889.40999999999997     
         370   228.50999999999999        121.72000000000000       -22.427000000000000        799.17999999999995     
         370   227.88000000000000        121.52000000000000       -19.539000000000001        812.07000000000005     
         370   227.18000000000001        121.68000000000001       -19.745000000000001        824.96000000000004     
         370   227.00000000000000        121.79000000000001       -20.047000000000001        837.85000000000002     
         370   227.09999999999999        121.72000000000000       -19.300999999999998        850.74000000000001     
         370   226.03999999999999        121.92000000000000       -18.898000000000000        863.63000000000000     
         370   225.27000000000001        122.28000000000000       -20.309000000000001        876.51999999999998     
         370   222.88999999999999        121.84999999999999       -19.867000000000001        889.40999999999997     
         370   221.93000000000001        120.95999999999999       -21.800999999999998        902.29999999999995     
         370   221.49000000000001        120.16000000000000       -21.372000000000000        915.19000000000005     
         370   221.69999999999999        120.20999999999999       -22.855000000000000        928.08000000000004     
         370   222.13999999999999        120.97000000000000       -22.856999999999999        940.97000000000003     
         370   221.80000000000001        120.08000000000000       -23.180000000000000        953.86000000000001     
         370   221.72000000000000        117.81000000000000       -24.263000000000002        966.75000000000000     
         370   221.25000000000000        115.98999999999999       -25.231000000000002        979.63999999999999     
         370   221.22000000000000        115.55000000000000       -25.478999999999999        992.52999999999997     
         370   221.93000000000001        113.81999999999999       -25.382000000000001        1005.4200000000000     
         370   222.78999999999999        112.91000000000000       -26.382000000000001        1018.3099999999999     
         370   223.87000000000000        112.55000000000000       -27.910000000000000        1031.2000000000000     
         370   224.12000000000000        112.73000000000000       -27.812999999999999        1044.0899999999999     
         370   224.16000000000000        112.86000000000000       -27.863000000000000        1056.9800000000000     
         370   223.59999999999999        112.72000000000000       -29.097999999999999        1069.8699999999999     
         370   223.66000000000000        113.04000000000001       -29.186000000000000        1082.7600000000000     
         370   223.69999999999999        113.72000000000000       -29.363000000000000        1095.6500000000001     
         370   222.88999999999999        113.68000000000001       -29.006000000000000        1108.5400000000000     
         370   221.43000000000001        113.01000000000001       -30.632999999999999        1121.4301000000000     
         371   254.21000000000001        124.31000000000000       -22.018999999999998        799.17999999999995     
         371   254.34999999999999        124.73999999999999       -14.856000000000000        812.07000000000005     
         371   254.28000000000000        124.81000000000000       -15.282000000000000        824.96000000000004     
         371   254.44000000000000        124.63000000000000       -14.949000000000000        837.85000000000002     
         371   254.52000000000001        124.75000000000000       -13.433999999999999        850.74000000000001     
         371   254.63000000000000        125.30000000000000       -14.843999999999999        863.63000000000000     
         371   254.77000000000001        125.50000000000000       -13.988000000000000        876.51999999999998     
         371   255.44999999999999        125.36000000000000       -15.491000000000000        889.40999999999997     
         371   255.50000000000000        125.61000000000000       -15.500999999999999        902.29999999999995     
         371   254.66999999999999        125.58000000000000       -14.784000000000001        915.19000000000005     
         371   254.30000000000001        125.14000000000000       -13.936000000000000        928.08000000000004     
         371   254.12000000000000        124.98000000000000       -14.233000000000001        940.97000000000003     
         371   253.69000000000000        125.00000000000000       -13.571999999999999        953.86000000000001     
         371   253.84000000000000        124.39000000000000       -12.943000000000000        966.75000000000000     
         371   254.18000000000001        124.22000000000000       -14.037000000000001        979.63999999999999     
         371   254.06000000000000        124.03000000000000       -13.154999999999999        992.52999999999997     
         371   254.28000000000000        124.28000000000000       -13.170999999999999        1005.4200000000000     
         371   254.28999999999999        124.44000000000000       -13.220000000000001        1018.3099999999999     
         371   254.13000000000000        124.48000000000000       -13.398000000000000        1031.2000000000000     
         371   253.75000000000000        124.67000000000000       -13.587000000000000        1044.0899999999999     
         371   253.38000000000000        124.41000000000000       -12.859000000000000        1056.9800000000000     
         371   253.58000000000001        124.40000000000001       -13.266000000000000        1069.8699999999999     
         371   253.37000000000000        124.79000000000001       -13.976000000000001        1082.7600000000000     
         371   252.84000000000000        124.88000000000000       -14.590999999999999        1095.6500000000001     
         371   253.47000000000000        123.90000000000001       -13.563000000000001        1108.5400000000000     
         371   253.81999999999999        123.50000000000000       -13.218000000000000        1121.4301000000000     
         371   254.34999999999999        123.84000000000000       -13.555999999999999        1134.3199000000000     
         371   254.50999999999999        125.36000000000000       -16.106999999999999        1147.2100000000000     
         371   254.13999999999999        125.56000000000000       -15.805999999999999        1160.0999999999999     
         371   253.53000000000000        125.33000000000000       -14.978999999999999        1172.9900000000000     
         371   254.53999999999999        125.41000000000000       -16.401000000000000        1185.8800000000001     
         371   254.13000000000000        125.36000000000000       -15.952999999999999        1198.7700000000000     
         371   254.00999999999999        126.15000000000001       -15.743000000000000        1211.6600000000001     
         371   253.88999999999999        125.67000000000000       -15.461000000000000        1224.5500000000000     
         371   253.74000000000001        125.50000000000000       -14.754000000000000        1237.4399000000001     
         371   254.09000000000000        126.09999999999999       -15.627000000000001        1250.3299999999999     
         372   275.81999999999999        309.67000000000002       -45.715000000000003        799.17999999999995     
         372   274.41000000000003        309.00000000000000       -45.970999999999997        812.07000000000005     
         372   273.75999999999999        309.06999999999999       -41.158999999999999        824.96000000000004     
         372   274.06000000000000        309.10000000000002       -38.555000000000000        837.85000000000002     
         372   274.14999999999998        309.04000000000002       -38.786999999999999        850.74000000000001     
         372   272.80000000000001        308.19000000000000       -39.375000000000000        863.63000000000000     
         372   273.24000000000001        307.42000000000002       -39.996000000000002        876.51999999999998     
         372   270.92000000000002        305.63999999999999       -40.436999999999998        889.40999999999997     
         372   269.47000000000003        305.49000000000001       -43.662999999999997        902.29999999999995     
         372   266.29000000000002        304.92000000000002       -49.396000000000001        915.19000000000005     
         372   263.68000000000001        304.12000000000000       -48.119000000000000        928.08000000000004     
         372   262.23000000000002        304.63000000000000       -47.573000000000000        940.97000000000003     
         372   261.99000000000001        305.67000000000002       -47.329000000000001        953.86000000000001     
         372   260.70999999999998        305.70999999999998       -48.597000000000001        966.75000000000000     
         372   259.97000000000003        305.63000000000000       -52.683000000000000        979.63999999999999     
         372   258.72000000000003        305.56000000000000       -54.213999999999999        992.52999999999997     
         372   257.99000000000001        305.85000000000002       -54.707000000000001        1005.4200000000000     
         372   255.81999999999999        306.55000000000001       -56.283000000000001        1018.3099999999999     
         372   255.15000000000001        309.61000000000001       -55.307000000000002        1031.2000000000000     
         373   39.770000000000003        166.66000000000000       -60.930000000000000        812.07000000000005     
         373   39.960999999999999        167.19999999999999       -53.270000000000003        824.96000000000004     
         373   41.990000000000002        167.11000000000001       -54.776000000000003        837.85000000000002     
         373   42.613999999999997        167.18000000000001       -55.314999999999998        850.74000000000001     
         373   42.804000000000002        167.27000000000001       -53.802999999999997        863.63000000000000     
         373   42.859999999999999        167.38999999999999       -50.457999999999998        876.51999999999998     
         373   45.185000000000002        166.80000000000001       -50.847999999999999        889.40999999999997     
         373   47.604999999999997        164.15000000000001       -44.792999999999999        902.29999999999995     
         373   47.667000000000002        163.25000000000000       -42.877000000000002        915.19000000000005     
         373   47.073000000000000        162.78999999999999       -43.125000000000000        928.08000000000004     
         373   47.270000000000003        161.25999999999999       -43.572000000000003        940.97000000000003     
         373   46.947000000000003        159.94999999999999       -44.597000000000001        953.86000000000001     
         373   45.164000000000001        163.25999999999999       -44.432000000000002        966.75000000000000     
         373   43.377000000000002        164.00000000000000       -43.493000000000002        979.63999999999999     
         374   117.70000000000000        267.23000000000002       -49.468000000000004        812.07000000000005     
         374   116.04000000000001        266.75000000000000       -51.859000000000002        824.96000000000004     
         374   115.86000000000000        266.94000000000000       -51.887999999999998        837.85000000000002     
         374   116.41000000000000        267.08999999999997       -53.189000000000000        850.74000000000001     
         374   116.41000000000000        267.30000000000001       -52.142000000000003        863.63000000000000     
         374   116.28000000000000        267.02999999999997       -53.881000000000000        876.51999999999998     
         374   116.55000000000000        266.94000000000000       -52.680000000000000        889.40999999999997     
         374   115.73000000000000        266.76999999999998       -52.845999999999997        902.29999999999995     
         374   115.80000000000000        266.83999999999997       -52.734000000000002        915.19000000000005     
         374   114.88000000000000        265.99000000000001       -53.340000000000003        928.08000000000004     
         374   114.06999999999999        265.20999999999998       -54.402999999999999        940.97000000000003     
         374   114.02000000000000        264.85000000000002       -55.411999999999999        953.86000000000001     
         374   114.22000000000000        265.14999999999998       -55.072000000000003        966.75000000000000     
         374   113.84999999999999        265.06999999999999       -56.462000000000003        979.63999999999999     
         374   113.43000000000001        264.02999999999997       -54.639000000000003        992.52999999999997     
         374   112.63000000000000        263.38999999999999       -54.801000000000002        1005.4200000000000     
         374   111.59999999999999        263.38999999999999       -54.347000000000001        1018.3099999999999     
         374   111.59000000000000        263.56999999999999       -54.530999999999999        1031.2000000000000     
         374   111.56000000000000        264.13000000000000       -55.151000000000003        1044.0899999999999     
         375   177.77000000000001        148.21000000000001       -30.009000000000000        812.07000000000005     
         375   177.31999999999999        148.77000000000001       -25.495000000000001        824.96000000000004     
         375   179.16999999999999        151.61000000000001       -18.838000000000001        837.85000000000002     
         375   176.18000000000001        153.31000000000000       -19.420000000000002        850.74000000000001     
         375   176.55000000000001        153.28000000000000       -19.629000000000001        863.63000000000000     
         375   175.94000000000000        153.25000000000000       -20.710000000000001        876.51999999999998     
         375   172.97999999999999        152.66000000000000       -23.449999999999999        889.40999999999997     
         375   171.90000000000001        151.88999999999999       -23.821000000000002        902.29999999999995     
         375   170.84999999999999        151.28999999999999       -22.751000000000001        915.19000000000005     
         375   170.69000000000000        151.91000000000000       -23.760999999999999        928.08000000000004     
         375   170.80000000000001        152.34999999999999       -22.641999999999999        940.97000000000003     
         375   170.75000000000000        153.44000000000000       -24.640000000000001        953.86000000000001     
         375   171.25999999999999        151.69999999999999       -18.010999999999999        966.75000000000000     
         375   177.28999999999999        150.24000000000001       -17.454999999999998        979.63999999999999     
         376   145.47999999999999        147.37000000000000       -60.621000000000002        824.96000000000004     
         376   145.75999999999999        147.91000000000000       -56.710000000000001        837.85000000000002     
         376   145.78999999999999        148.38999999999999       -57.664000000000001        850.74000000000001     
         376   145.19999999999999        149.18000000000001       -56.537999999999997        863.63000000000000     
         376   146.06000000000000        148.59000000000000       -61.762999999999998        876.51999999999998     
         376   145.75000000000000        149.06000000000000       -62.579000000000001        889.40999999999997     
         376   144.90000000000001        147.99000000000001       -62.101999999999997        902.29999999999995     
         376   143.81999999999999        148.71000000000001       -57.154000000000003        915.19000000000005     
         376   143.93000000000001        150.05000000000001       -58.914999999999999        928.08000000000004     
         376   145.11000000000001        150.38000000000000       -61.508000000000003        940.97000000000003     
         376   145.28999999999999        150.31999999999999       -61.296999999999997        953.86000000000001     
         377   162.15000000000001        195.50999999999999       -25.385000000000002        824.96000000000004     
         377   162.44999999999999        195.41999999999999       -24.640999999999998        837.85000000000002     
         377   163.03000000000000        194.65000000000001       -26.736000000000001        850.74000000000001     
         377   162.68000000000001        194.19999999999999       -22.117999999999999        863.63000000000000     
         377   163.87000000000000        194.78999999999999       -25.859000000000002        876.51999999999998     
         377   163.31999999999999        194.34000000000000       -25.783000000000001        889.40999999999997     
         377   163.74000000000001        193.13000000000000       -23.408999999999999        902.29999999999995     
         377   163.91000000000000        191.97999999999999       -22.007999999999999        915.19000000000005     
         377   164.09000000000000        188.44000000000000       -23.430000000000000        928.08000000000004     
         377   163.41000000000000        187.03999999999999       -24.539999999999999        940.97000000000003     
         377   161.00000000000000        185.90000000000001       -28.201000000000001        953.86000000000001     
         377   160.03999999999999        185.58000000000001       -27.800000000000001        966.75000000000000     
         377   159.94999999999999        185.63000000000000       -28.390000000000001        979.63999999999999     
         377   158.61000000000001        185.74000000000001       -30.132999999999999        992.52999999999997     
         377   155.81999999999999        186.44999999999999       -32.613000000000000        1005.4200000000000     
         377   154.28999999999999        186.34000000000000       -33.143999999999998        1018.3099999999999     
         377   152.84999999999999        186.31000000000000       -35.500999999999998        1031.2000000000000     
         377   152.09999999999999        186.88000000000000       -36.991000000000000        1044.0899999999999     
         377   150.75000000000000        188.16999999999999       -36.006000000000000        1056.9800000000000     
         377   150.63000000000000        188.78999999999999       -39.832000000000001        1069.8699999999999     
         377   149.93000000000001        189.31000000000000       -41.226999999999997        1082.7600000000000     
         377   149.87000000000000        189.66999999999999       -43.094999999999999        1095.6500000000001     
         377   149.97999999999999        190.31999999999999       -47.082000000000001        1108.5400000000000     
         377   150.19999999999999        191.28000000000000       -47.768000000000001        1121.4301000000000     
         377   150.18000000000001        191.81000000000000       -46.695000000000000        1134.3199000000000     
         377   150.84999999999999        193.19000000000000       -49.807000000000002        1147.2100000000000     
         377   151.80000000000001        194.25000000000000       -52.740000000000002        1160.0999999999999     
         377   152.55000000000001        195.09999999999999       -50.219999999999999        1172.9900000000000     
         377   153.88000000000000        195.72000000000000       -51.189000000000000        1185.8800000000001     
         377   154.33000000000001        195.88999999999999       -52.149999999999999        1198.7700000000000     
         377   153.84999999999999        195.50000000000000       -50.244999999999997        1211.6600000000001     
         377   154.88999999999999        195.31999999999999       -52.295999999999999        1224.5500000000000     
         377   155.09000000000000        195.88999999999999       -51.192000000000000        1237.4399000000001     
         377   154.66000000000000        195.66000000000000       -52.408999999999999        1250.3299999999999     
         378   263.19000000000000        222.74000000000001       -44.453000000000003        824.96000000000004     
         378   265.54000000000002        222.25999999999999       -44.902999999999999        837.85000000000002     
         378   266.94999999999999        221.24000000000001       -45.802000000000000        850.74000000000001     
         378   265.85000000000002        220.81999999999999       -44.317999999999998        863.63000000000000     
         378   265.44999999999999        220.81999999999999       -44.375000000000000        876.51999999999998     
         378   265.07999999999998        219.31999999999999       -44.207999999999998        889.40999999999997     
         378   264.48000000000002        219.56000000000000       -49.450000000000003        902.29999999999995     
         378   264.63999999999999        219.86000000000001       -52.329999999999998        915.19000000000005     
         378   264.56000000000000        218.97999999999999       -54.450000000000003        928.08000000000004     
         379   278.38999999999999        249.41999999999999       -24.584000000000000        824.96000000000004     
         379   280.31999999999999        249.30000000000001       -24.125000000000000        837.85000000000002     
         379   280.86000000000001        248.28000000000000       -22.050999999999998        850.74000000000001     
         379   280.63000000000000        246.86000000000001       -23.402999999999999        863.63000000000000     
         379   283.47000000000003        246.96000000000001       -22.068999999999999        876.51999999999998     
         379   284.45999999999998        246.24000000000001       -19.228999999999999        889.40999999999997     
         379   286.74000000000001        246.09999999999999       -19.818999999999999        902.29999999999995     
         379   285.75000000000000        245.18000000000001       -20.361000000000001        915.19000000000005     
         379   284.74000000000001        243.24000000000001       -20.001000000000001        928.08000000000004     
         379   284.35000000000002        240.72000000000000       -22.117000000000001        940.97000000000003     
         379   284.13000000000000        239.53000000000000       -21.242000000000001        953.86000000000001     
         379   283.92000000000002        238.61000000000001       -20.963000000000001        966.75000000000000     
         379   283.48000000000002        238.59999999999999       -19.605000000000000        979.63999999999999     
         379   283.82999999999998        238.19000000000000       -20.488000000000000        992.52999999999997     
         379   285.72000000000003        237.91000000000000       -21.074999999999999        1005.4200000000000     
         379   287.30000000000001        237.37000000000000       -21.715000000000000        1018.3099999999999     
         379   291.75999999999999        236.94999999999999       -22.411000000000001        1031.2000000000000     
         379   294.39999999999998        237.31000000000000       -22.920000000000002        1044.0899999999999     
         379   294.55000000000001        237.56999999999999       -22.158999999999999        1056.9800000000000     
         379   294.11000000000001        237.03999999999999       -23.221000000000000        1069.8699999999999     
         379   294.49000000000001        236.71000000000001       -22.806000000000001        1082.7600000000000     
         379   294.87000000000000        237.38000000000000       -22.777999999999999        1095.6500000000001     
         379   294.76999999999998        238.25999999999999       -22.513000000000002        1108.5400000000000     
         379   295.17000000000002        238.75999999999999       -22.561000000000000        1121.4301000000000     
         379   295.31999999999999        238.75999999999999       -22.253000000000000        1134.3199000000000     
         379   296.69999999999999        238.44999999999999       -21.210999999999999        1147.2100000000000     
         380   163.09999999999999        242.78000000000000       -46.634000000000000        837.85000000000002     
         380   159.00999999999999        242.15000000000001       -46.764000000000003        850.74000000000001     
         380   158.44000000000000        242.56999999999999       -45.563000000000002        863.63000000000000     
         380   157.87000000000000        243.00000000000000       -45.893000000000001        876.51999999999998     
         380   157.69999999999999        243.34999999999999       -46.381999999999998        889.40999999999997     
         380   157.33000000000001        243.83000000000001       -46.887000000000000        902.29999999999995     
         380   157.34000000000000        244.94000000000000       -46.914000000000001        915.19000000000005     
         380   157.41000000000000        244.78999999999999       -47.262000000000000        928.08000000000004     
         380   156.68000000000001        243.94999999999999       -48.633000000000003        940.97000000000003     
         380   156.65000000000001        243.84999999999999       -47.819000000000003        953.86000000000001     
         380   155.88999999999999        244.22000000000000       -49.323000000000000        966.75000000000000     
         380   155.72999999999999        244.31999999999999       -47.856000000000002        979.63999999999999     
         380   154.84000000000000        244.90000000000001       -49.386000000000003        992.52999999999997     
         380   154.77000000000001        245.38000000000000       -50.100000000000001        1005.4200000000000     
         380   154.16000000000000        246.62000000000000       -50.357999999999997        1018.3099999999999     
         380   154.05000000000001        247.12000000000000       -50.463999999999999        1031.2000000000000     
         380   154.59000000000000        247.49000000000001       -53.494999999999997        1044.0899999999999     
         380   155.15000000000001        249.41000000000000       -55.295999999999999        1056.9800000000000     
         380   155.71000000000001        249.97999999999999       -56.686000000000000        1069.8699999999999     
         380   156.00000000000000        250.63999999999999       -57.566000000000003        1082.7600000000000     
         380   155.41999999999999        250.96000000000001       -57.972999999999999        1095.6500000000001     
         380   155.50999999999999        251.28000000000000       -57.463000000000001        1108.5400000000000     
         380   155.03999999999999        251.80000000000001       -57.933999999999997        1121.4301000000000     
         380   154.86000000000001        251.75000000000000       -58.767000000000003        1134.3199000000000     
         380   154.88000000000000        251.65000000000001       -59.768999999999998        1147.2100000000000     
         380   154.19999999999999        251.30000000000001       -58.991999999999997        1160.0999999999999     
         380   153.12000000000000        250.66999999999999       -59.825000000000003        1172.9900000000000     
         380   150.96000000000001        249.56000000000000       -59.841999999999999        1185.8800000000001     
         380   148.47999999999999        247.74000000000001       -61.905000000000001        1198.7700000000000     
         381   200.50999999999999        119.81999999999999       -37.436999999999998        837.85000000000002     
         381   202.09000000000000        118.75000000000000       -38.177000000000000        850.74000000000001     
         381   204.41000000000000        118.38000000000000       -39.627000000000002        863.63000000000000     
         381   208.06999999999999        117.44000000000000       -43.098999999999997        876.51999999999998     
         381   208.88000000000000        116.93000000000001       -45.713999999999999        889.40999999999997     
         381   211.49000000000001        113.79000000000001       -49.331000000000003        902.29999999999995     
         381   213.72000000000000        110.58000000000000       -48.002000000000002        915.19000000000005     
         381   215.52000000000001        109.83000000000000       -46.828000000000003        928.08000000000004     
         381   218.06000000000000        108.66000000000000       -50.545999999999999        940.97000000000003     
         381   219.37000000000000        108.67000000000000       -50.558999999999997        953.86000000000001     
         381   222.58000000000001        108.18000000000001       -51.792000000000002        966.75000000000000     
         381   225.69000000000000        107.53000000000000       -53.173999999999999        979.63999999999999     
         381   227.44999999999999        106.89000000000000       -55.942000000000000        992.52999999999997     
         381   227.96000000000001        106.79000000000001       -56.960999999999999        1005.4200000000000     
         381   227.78000000000000        106.45999999999999       -56.777999999999999        1018.3099999999999     
         381   228.13000000000000        106.15000000000001       -57.555999999999997        1031.2000000000000     
         381   229.84999999999999        104.19000000000000       -61.796999999999997        1044.0899999999999     
         382   231.31999999999999        247.47999999999999       -11.510999999999999        837.85000000000002     
         382   230.84999999999999        245.78000000000000       -14.586000000000000        850.74000000000001     
         382   230.18000000000001        245.09999999999999       -15.824000000000000        863.63000000000000     
         382   228.49000000000001        244.94000000000000       -13.980000000000000        876.51999999999998     
         382   228.31000000000000        244.65000000000001       -13.853000000000000        889.40999999999997     
         382   228.16000000000000        244.55000000000001       -12.465000000000000        902.29999999999995     
         382   228.21000000000001        244.58000000000001       -14.410000000000000        915.19000000000005     
         382   226.43000000000001        244.47999999999999       -11.768000000000001        928.08000000000004     
         382   226.09999999999999        243.81000000000000       -12.048999999999999        940.97000000000003     
         382   225.47000000000000        243.75999999999999       -12.455000000000000        953.86000000000001     
         382   225.44999999999999        243.28000000000000       -12.249000000000001        966.75000000000000     
         382   225.06999999999999        243.28999999999999       -11.962999999999999        979.63999999999999     
         382   224.77000000000001        242.38000000000000       -12.972000000000000        992.52999999999997     
         383   268.13000000000000        188.38999999999999       -56.023000000000003        837.85000000000002     
         383   268.29000000000002        186.24000000000001       -52.676000000000002        850.74000000000001     
         383   268.82999999999998        186.47000000000000       -48.939000000000000        863.63000000000000     
         383   268.00999999999999        186.22000000000000       -50.929000000000002        876.51999999999998     
         383   266.79000000000002        186.50000000000000       -49.844000000000001        889.40999999999997     
         383   266.19999999999999        186.91000000000000       -49.542000000000002        902.29999999999995     
         383   266.60000000000002        188.19000000000000       -47.994000000000000        915.19000000000005     
         383   266.19999999999999        187.59000000000000       -48.747999999999998        928.08000000000004     
         383   266.63999999999999        187.69000000000000       -51.561999999999998        940.97000000000003     
         384   254.81000000000000        119.19000000000000       -23.117000000000001        850.74000000000001     
         384   258.20999999999998        115.95000000000000       -19.792000000000002        863.63000000000000     
         384   259.87000000000000        114.17000000000000       -15.461000000000000        876.51999999999998     
         384   260.36000000000001        114.00000000000000       -16.574999999999999        889.40999999999997     
         384   260.48000000000002        110.20000000000000       -16.704000000000001        902.29999999999995     
         384   259.60000000000002        108.69000000000000       -18.196999999999999        915.19000000000005     
         384   259.35000000000002        108.78000000000000       -14.452000000000000        928.08000000000004     
         384   259.47000000000003        108.89000000000000       -12.141999999999999        940.97000000000003     
         384   259.41000000000003        107.41000000000000       -13.186000000000000        953.86000000000001     
         384   258.45999999999998        106.73999999999999       -12.776999999999999        966.75000000000000     
         384   258.23000000000002        107.48999999999999       -13.025000000000000        979.63999999999999     
         384   257.88000000000000        107.19000000000000       -13.000000000000000        992.52999999999997     
         384   256.79000000000002        107.09000000000000       -11.074999999999999        1005.4200000000000     
         384   256.23000000000002        107.59000000000000       -13.276000000000000        1018.3099999999999     
         384   256.89999999999998        107.79000000000001       -11.570000000000000        1031.2000000000000     
         384   256.25000000000000        108.73999999999999       -12.583000000000000        1044.0899999999999     
         384   255.97999999999999        109.38000000000000       -11.241000000000000        1056.9800000000000     
         385   100.43000000000001        280.56000000000000       -28.475000000000001        863.63000000000000     
         385   100.93000000000001        280.89999999999998       -28.036000000000001        876.51999999999998     
         385   101.45000000000000        280.19000000000000       -29.387000000000000        889.40999999999997     
         385   101.59000000000000        280.02999999999997       -28.550999999999998        902.29999999999995     
         385   101.95000000000000        279.62000000000000       -27.968000000000000        915.19000000000005     
         385   102.00000000000000        279.37000000000000       -28.346000000000000        928.08000000000004     
         385   102.00000000000000        279.39999999999998       -29.850999999999999        940.97000000000003     
         385   101.91000000000000        279.54000000000002       -29.204999999999998        953.86000000000001     
         385   102.59000000000000        279.20999999999998       -29.574999999999999        966.75000000000000     
         385   102.80000000000000        278.89999999999998       -29.850999999999999        979.63999999999999     
         385   102.73999999999999        278.81000000000000       -28.585999999999999        992.52999999999997     
         385   102.80000000000000        279.24000000000001       -29.097000000000001        1005.4200000000000     
         385   102.52000000000000        279.45999999999998       -29.469000000000001        1018.3099999999999     
         385   102.20000000000000        279.55000000000001       -28.856000000000002        1031.2000000000000     
         385   102.13000000000000        279.43000000000001       -29.420000000000002        1044.0899999999999     
         385   102.36000000000000        279.16000000000003       -29.036999999999999        1056.9800000000000     
         385   102.47000000000000        279.24000000000001       -29.143000000000001        1069.8699999999999     
         385   102.41000000000000        279.33999999999997       -28.969999999999999        1082.7600000000000     
         385   102.08000000000000        279.38000000000000       -28.832000000000001        1095.6500000000001     
         385   102.06000000000000        279.42000000000002       -29.199000000000002        1108.5400000000000     
         385   101.89000000000000        279.56000000000000       -29.064000000000000        1121.4301000000000     
         385   102.06000000000000        279.82999999999998       -28.574999999999999        1134.3199000000000     
         385   102.06999999999999        279.85000000000002       -28.443999999999999        1147.2100000000000     
         385   102.23999999999999        279.76999999999998       -28.154000000000000        1160.0999999999999     
         385   101.73999999999999        279.88999999999999       -29.039999999999999        1172.9900000000000     
         385   101.88000000000000        280.19999999999999       -29.260999999999999        1185.8800000000001     
         385   101.73999999999999        280.10000000000002       -27.963000000000001        1198.7700000000000     
         385   101.89000000000000        280.04000000000002       -28.427000000000000        1211.6600000000001     
         385   102.06999999999999        279.61000000000001       -27.672999999999998        1224.5500000000000     
         385   102.45999999999999        279.56000000000000       -27.584000000000000        1237.4399000000001     
         385   102.78000000000000        279.56000000000000       -26.388999999999999        1250.3299999999999     
         386   239.18000000000001        268.19000000000000       -21.646000000000001        863.63000000000000     
         386   238.58000000000001        268.50000000000000       -18.077000000000002        876.51999999999998     
         386   239.52000000000001        269.31999999999999       -22.294000000000000        889.40999999999997     
         386   238.34000000000000        268.76999999999998       -22.681000000000001        902.29999999999995     
         386   235.75000000000000        267.41000000000003       -20.292999999999999        915.19000000000005     
         386   234.93000000000001        267.63000000000000       -20.199999999999999        928.08000000000004     
         386   233.78999999999999        268.14999999999998       -22.690000000000001        940.97000000000003     
         386   231.78000000000000        268.13999999999999       -21.986000000000001        953.86000000000001     
         386   230.31999999999999        267.67000000000002       -19.899999999999999        966.75000000000000     
         386   229.66999999999999        267.02999999999997       -17.677000000000000        979.63999999999999     
         386   230.15000000000001        266.72000000000003       -19.009000000000000        992.52999999999997     
         386   229.94999999999999        266.31000000000000       -15.298999999999999        1005.4200000000000     
         386   230.02000000000001        267.38000000000000       -15.039000000000000        1018.3099999999999     
         386   228.84000000000000        268.12000000000000       -17.542000000000002        1031.2000000000000     
         386   228.34000000000000        268.45999999999998       -19.809000000000001        1044.0899999999999     
         386   227.38999999999999        269.32999999999998       -18.256000000000000        1056.9800000000000     
         386   226.69999999999999        269.74000000000001       -18.216000000000001        1069.8699999999999     
         386   226.81999999999999        269.77999999999997       -19.341000000000001        1082.7600000000000     
         386   227.19999999999999        269.77999999999997       -20.263999999999999        1095.6500000000001     
         386   226.80000000000001        269.83999999999997       -17.831000000000000        1108.5400000000000     
         386   226.53999999999999        269.91000000000003       -16.279000000000000        1121.4301000000000     
         386   225.96000000000001        270.50999999999999       -15.851000000000001        1134.3199000000000     
         386   225.38000000000000        271.07999999999998       -19.581000000000000        1147.2100000000000     
         386   224.63999999999999        271.36000000000001       -18.844000000000001        1160.0999999999999     
         386   224.18000000000001        271.26999999999998       -19.135000000000002        1172.9900000000000     
         386   224.34999999999999        271.89999999999998       -16.007999999999999        1185.8800000000001     
         386   225.16000000000000        272.49000000000001       -14.177000000000000        1198.7700000000000     
         386   225.97999999999999        270.36000000000001       -14.433000000000000        1211.6600000000001     
         386   225.69000000000000        270.10000000000002       -12.571999999999999        1224.5500000000000     
         386   225.43000000000001        269.99000000000001       -12.741000000000000        1237.4399000000001     
         386   225.34999999999999        271.11000000000001       -11.872999999999999        1250.3299999999999     
         387   296.75999999999999        202.96000000000001       -27.385999999999999        863.63000000000000     
         387   297.06000000000000        203.69000000000000       -25.196999999999999        876.51999999999998     
         387   295.62000000000000        204.38999999999999       -21.840000000000000        889.40999999999997     
         387   293.70999999999998        204.25999999999999       -22.329000000000001        902.29999999999995     
         387   291.32999999999998        204.25999999999999       -22.500000000000000        915.19000000000005     
         387   289.13999999999999        204.03999999999999       -22.770000000000000        928.08000000000004     
         387   287.72000000000003        203.96000000000001       -22.989999999999998        940.97000000000003     
         387   286.37000000000000        204.56000000000000       -22.495999999999999        953.86000000000001     
         387   285.55000000000001        205.36000000000001       -21.827999999999999        966.75000000000000     
         387   285.37000000000000        205.68000000000001       -22.295999999999999        979.63999999999999     
         387   283.14999999999998        206.41000000000000       -25.010000000000002        992.52999999999997     
         387   282.80000000000001        207.72999999999999       -31.457000000000001        1005.4200000000000     
         387   283.44999999999999        207.78999999999999       -33.637999999999998        1018.3099999999999     
         387   284.47000000000003        207.87000000000000       -38.234999999999999        1031.2000000000000     
         387   284.51999999999998        208.69999999999999       -37.578000000000003        1044.0899999999999     
         387   284.14999999999998        209.22000000000000       -36.398000000000003        1056.9800000000000     
         387   281.25999999999999        211.03999999999999       -35.151000000000003        1069.8699999999999     
         387   279.24000000000001        211.24000000000001       -34.548000000000002        1082.7600000000000     
         387   276.81000000000000        210.94000000000000       -34.350000000000001        1095.6500000000001     
         387   274.95999999999998        211.38000000000000       -31.094999999999999        1108.5400000000000     
         387   273.75000000000000        212.84000000000000       -28.042000000000002        1121.4301000000000     
         387   273.79000000000002        214.81999999999999       -25.763000000000002        1134.3199000000000     
         387   272.62000000000000        216.00000000000000       -26.190999999999999        1147.2100000000000     
         387   270.48000000000002        218.69000000000000       -24.454999999999998        1160.0999999999999     
         387   269.93000000000001        220.34000000000000       -22.347000000000001        1172.9900000000000     
         387   269.44999999999999        221.49000000000001       -23.466999999999999        1185.8800000000001     
         387   267.63999999999999        221.19999999999999       -23.745999999999999        1198.7700000000000     
         387   265.33999999999997        221.97999999999999       -24.888999999999999        1211.6600000000001     
         388   175.69999999999999        221.86000000000001       -44.822000000000003        876.51999999999998     
         388   176.22999999999999        222.43000000000001       -42.968000000000004        889.40999999999997     
         388   176.34999999999999        222.16999999999999       -43.363999999999997        902.29999999999995     
         388   177.25999999999999        222.40000000000001       -40.595999999999997        915.19000000000005     
         388   177.19000000000000        222.38000000000000       -41.107999999999997        928.08000000000004     
         388   177.96000000000001        223.41000000000000       -40.743000000000002        940.97000000000003     
         388   179.56999999999999        222.63000000000000       -40.499000000000002        953.86000000000001     
         388   180.97000000000000        222.12000000000000       -40.131999999999998        966.75000000000000     
         388   180.96000000000001        222.22000000000000       -39.728999999999999        979.63999999999999     
         388   180.63000000000000        222.18000000000001       -39.198999999999998        992.52999999999997     
         388   180.81000000000000        221.91000000000000       -39.840000000000003        1005.4200000000000     
         388   181.88000000000000        219.46000000000001       -40.860999999999997        1018.3099999999999     
         388   182.91000000000000        216.88000000000000       -41.688000000000002        1031.2000000000000     
         388   183.96000000000001        215.19999999999999       -43.953000000000003        1044.0899999999999     
         388   183.03000000000000        215.66999999999999       -41.734999999999999        1056.9800000000000     
         388   181.77000000000001        212.21000000000001       -44.718000000000004        1069.8699999999999     
         388   180.72000000000000        210.44000000000000       -44.832999999999998        1082.7600000000000     
         388   179.50000000000000        207.37000000000000       -44.561999999999998        1095.6500000000001     
         388   179.68000000000001        205.63000000000000       -42.368000000000002        1108.5400000000000     
         388   178.36000000000001        202.41999999999999       -40.482999999999997        1121.4301000000000     
         388   177.84000000000000        201.11000000000001       -40.600000000000001        1134.3199000000000     
         388   177.56999999999999        200.13000000000000       -38.090000000000003        1147.2100000000000     
         389   185.62000000000000        136.16000000000000       -37.088999999999999        876.51999999999998     
         389   185.41999999999999        135.25999999999999       -29.437000000000001        889.40999999999997     
         389   186.59000000000000        135.31999999999999       -27.172000000000001        902.29999999999995     
         389   186.93000000000001        134.44999999999999       -26.820000000000000        915.19000000000005     
         389   185.90000000000001        134.05000000000001       -24.701000000000001        928.08000000000004     
         389   185.31000000000000        134.09999999999999       -25.167999999999999        940.97000000000003     
         389   183.22999999999999        135.56999999999999       -24.367000000000001        953.86000000000001     
         389   182.18000000000001        137.18000000000001       -25.503000000000000        966.75000000000000     
         389   181.68000000000001        138.38999999999999       -25.744000000000000        979.63999999999999     
         389   180.78000000000000        137.44000000000000       -26.029000000000000        992.52999999999997     
         389   180.28999999999999        136.88999999999999       -26.396999999999998        1005.4200000000000     
         389   179.55000000000001        137.06999999999999       -26.605000000000000        1018.3099999999999     
         389   178.28000000000000        137.66000000000000       -26.954000000000001        1031.2000000000000     
         389   176.28000000000000        138.69999999999999       -27.367000000000001        1044.0899999999999     
         389   176.66999999999999        139.24000000000001       -28.837000000000000        1056.9800000000000     
         389   175.71000000000001        140.30000000000001       -30.890999999999998        1069.8699999999999     
         389   174.16999999999999        141.62000000000000       -37.042999999999999        1082.7600000000000     
         389   173.47000000000000        142.13000000000000       -42.253999999999998        1095.6500000000001     
         389   172.59999999999999        141.24000000000001       -42.799999999999997        1108.5400000000000     
         389   171.63999999999999        141.44999999999999       -42.829000000000001        1121.4301000000000     
         389   171.24000000000001        140.59000000000000       -44.241999999999997        1134.3199000000000     
         389   171.94000000000000        138.53000000000000       -48.402000000000001        1147.2100000000000     
         389   171.50999999999999        137.97999999999999       -48.529000000000003        1160.0999999999999     
         389   169.99000000000001        134.19000000000000       -50.331000000000003        1172.9900000000000     
         389   170.74000000000001        131.59999999999999       -49.075000000000003        1185.8800000000001     
         389   171.31000000000000        129.75000000000000       -48.293999999999997        1198.7700000000000     
         389   172.09999999999999        129.08000000000001       -46.613000000000000        1211.6600000000001     
         389   173.68000000000001        128.25000000000000       -46.253000000000000        1224.5500000000000     
         389   174.94000000000000        126.70999999999999       -44.506999999999998        1237.4399000000001     
         389   175.94999999999999        125.39000000000000       -42.031999999999996        1250.3299999999999     
         390   226.05000000000001        299.87000000000000       -15.308000000000000        876.51999999999998     
         390   226.13999999999999        300.50000000000000       -15.712999999999999        889.40999999999997     
         390   226.30000000000001        300.57999999999998       -16.434000000000001        902.29999999999995     
         390   226.37000000000000        300.81999999999999       -16.370999999999999        915.19000000000005     
         390   226.36000000000001        301.55000000000001       -15.521000000000001        928.08000000000004     
         390   226.38000000000000        301.44999999999999       -16.332000000000001        940.97000000000003     
         390   226.44000000000000        301.98000000000002       -15.776999999999999        953.86000000000001     
         390   226.44000000000000        301.70999999999998       -15.959000000000000        966.75000000000000     
         390   226.50999999999999        302.29000000000002       -16.024000000000001        979.63999999999999     
         390   226.58000000000001        302.36000000000001       -15.273999999999999        992.52999999999997     
         390   226.72000000000000        302.60000000000002       -15.448000000000000        1005.4200000000000     
         390   226.63000000000000        302.68000000000001       -13.879000000000000        1018.3099999999999     
         391   240.50000000000000        308.56000000000000       -54.843000000000004        876.51999999999998     
         391   240.18000000000001        307.31999999999999       -56.488999999999997        889.40999999999997     
         391   240.65000000000001        306.50000000000000       -59.384000000000000        902.29999999999995     
         391   239.65000000000001        305.01999999999998       -58.585000000000001        915.19000000000005     
         391   238.66999999999999        304.69999999999999       -56.051000000000002        928.08000000000004     
         391   238.58000000000001        304.75999999999999       -58.740000000000002        940.97000000000003     
         391   238.24000000000001        305.44000000000000       -55.737000000000002        953.86000000000001     
         391   238.63999999999999        305.69999999999999       -53.573000000000000        966.75000000000000     
         391   240.24000000000001        307.05000000000001       -49.411000000000001        979.63999999999999     
         391   241.06000000000000        307.45999999999998       -47.399999999999999        992.52999999999997     
         391   241.21000000000001        307.81000000000000       -45.256999999999998        1005.4200000000000     
         391   241.00999999999999        307.32999999999998       -41.683000000000000        1018.3099999999999     
         391   241.49000000000001        306.69999999999999       -40.084000000000003        1031.2000000000000     
         391   242.19999999999999        306.11000000000001       -38.393999999999998        1044.0899999999999     
         391   242.11000000000001        305.70999999999998       -40.527000000000001        1056.9800000000000     
         392   249.31999999999999        47.384000000000000       -57.902999999999999        876.51999999999998     
         392   248.46000000000001        48.180000000000000       -57.372999999999998        889.40999999999997     
         392   246.62000000000000        48.506999999999998       -52.423999999999999        902.29999999999995     
         392   246.88999999999999        48.280000000000001       -54.938000000000002        915.19000000000005     
         392   247.25999999999999        47.912999999999997       -56.030000000000001        928.08000000000004     
         392   247.63999999999999        47.692000000000000       -53.963999999999999        940.97000000000003     
         392   247.81999999999999        47.756000000000000       -55.270000000000003        953.86000000000001     
         392   248.31000000000000        47.575000000000003       -56.484999999999999        966.75000000000000     
         392   249.28999999999999        47.095999999999997       -57.972000000000001        979.63999999999999     
         392   249.59000000000000        46.835000000000001       -55.853000000000002        992.52999999999997     
         392   249.94999999999999        46.697000000000003       -54.671999999999997        1005.4200000000000     
         392   249.90000000000001        46.404000000000003       -54.795999999999999        1018.3099999999999     
         392   249.88000000000000        46.320000000000000       -54.195000000000000        1031.2000000000000     
         392   251.56999999999999        46.957000000000001       -54.447000000000003        1044.0899999999999     
         392   252.44000000000000        48.789000000000001       -54.072000000000003        1056.9800000000000     
         392   253.09999999999999        50.097000000000001       -53.909999999999997        1069.8699999999999     
         392   254.15000000000001        50.628999999999998       -55.738000000000000        1082.7600000000000     
         392   254.96000000000001        52.308999999999997       -55.036000000000001        1095.6500000000001     
         392   256.33999999999997        51.488999999999997       -55.661999999999999        1108.5400000000000     
         392   259.30000000000001        52.808000000000000       -56.323999999999998        1121.4301000000000     
         392   259.08999999999997        53.363999999999997       -57.073999999999998        1134.3199000000000     
         392   259.49000000000001        54.439999999999998       -57.915999999999997        1147.2100000000000     
         392   259.83999999999997        55.923000000000002       -57.151000000000003        1160.0999999999999     
         392   260.23000000000002        55.822000000000003       -57.229999999999997        1172.9900000000000     
         392   259.98000000000002        55.652999999999999       -57.685000000000002        1185.8800000000001     
         392   259.47000000000003        55.539999999999999       -55.551000000000002        1198.7700000000000     
         392   260.27999999999997        55.963999999999999       -55.865000000000002        1211.6600000000001     
         392   262.13999999999999        56.451000000000001       -55.244999999999997        1224.5500000000000     
         392   264.57999999999998        56.939999999999998       -53.206000000000003        1237.4399000000001     
         392   266.17000000000002        57.100000000000001       -54.698000000000000        1250.3299999999999     
         393   300.25999999999999        237.97000000000000       -61.374000000000002        876.51999999999998     
         393   300.11000000000001        237.19000000000000       -59.893999999999998        889.40999999999997     
         393   300.32999999999998        236.15000000000001       -57.177999999999997        902.29999999999995     
         393   300.43000000000001        235.74000000000001       -54.691000000000003        915.19000000000005     
         393   301.73000000000002        235.78999999999999       -54.255000000000003        928.08000000000004     
         393   302.75000000000000        235.37000000000000       -50.930000000000000        940.97000000000003     
         393   303.25999999999999        234.96000000000001       -46.912999999999997        953.86000000000001     
         393   304.87000000000000        234.97000000000000       -46.064999999999998        966.75000000000000     
         393   305.47000000000003        235.74000000000001       -42.234999999999999        979.63999999999999     
         393   308.58999999999997        235.59999999999999       -43.734000000000002        992.52999999999997     
         393   309.14999999999998        235.41999999999999       -42.564000000000000        1005.4200000000000     
         393   309.20999999999998        235.34999999999999       -40.914999999999999        1018.3099999999999     
         394   70.272000000000006        151.52000000000001       -61.356999999999999        889.40999999999997     
         394   70.733999999999995        151.09000000000000       -60.790999999999997        902.29999999999995     
         394   70.701999999999998        151.15000000000001       -61.168999999999997        915.19000000000005     
         394   72.114000000000004        151.00999999999999       -61.771000000000001        928.08000000000004     
         394   72.266000000000005        151.11000000000001       -60.979999999999997        940.97000000000003     
         394   72.278999999999996        151.18000000000001       -61.241000000000000        953.86000000000001     
         394   71.822999999999993        151.30000000000001       -62.310000000000002        966.75000000000000     
         394   72.126999999999995        151.69999999999999       -61.976999999999997        979.63999999999999     
         394   73.063999999999993        151.28000000000000       -61.381000000000000        992.52999999999997     
         394   73.911000000000001        150.99000000000001       -61.350999999999999        1005.4200000000000     
         394   74.102000000000004        151.13999999999999       -61.216999999999999        1018.3099999999999     
         394   75.075000000000003        152.28999999999999       -60.238000000000000        1031.2000000000000     
         394   76.959999999999994        152.80000000000001       -60.524000000000001        1044.0899999999999     
         394   76.846999999999994        153.12000000000000       -60.268999999999998        1056.9800000000000     
         394   76.569000000000003        153.40000000000001       -59.835000000000001        1069.8699999999999     
         394   76.685000000000002        153.13999999999999       -58.039000000000001        1082.7600000000000     
         394   76.653000000000006        153.28999999999999       -59.872999999999998        1095.6500000000001     
         394   76.801000000000002        153.43000000000001       -58.813000000000002        1108.5400000000000     
         394   76.516999999999996        153.96000000000001       -58.808000000000000        1121.4301000000000     
         394   76.442999999999998        153.59000000000000       -58.875999999999998        1134.3199000000000     
         394   76.116000000000000        153.22999999999999       -58.966000000000001        1147.2100000000000     
         394   76.343000000000004        153.62000000000000       -58.587000000000003        1160.0999999999999     
         394   76.792000000000002        154.00999999999999       -60.375999999999998        1172.9900000000000     
         394   76.304000000000002        154.68000000000001       -60.518999999999998        1185.8800000000001     
         394   76.215000000000003        154.80000000000001       -58.899000000000001        1198.7700000000000     
         394   76.457999999999998        153.94000000000000       -58.308999999999997        1211.6600000000001     
         394   76.932000000000002        154.12000000000000       -60.200000000000003        1224.5500000000000     
         394   76.311999999999998        153.63000000000000       -59.530999999999999        1237.4399000000001     
         394   73.231999999999999        147.41000000000000       -57.569000000000003        1250.3299999999999     
         395   127.18000000000001        234.19000000000000       -34.924999999999997        889.40999999999997     
         395   127.75000000000000        234.84999999999999       -31.893000000000001        902.29999999999995     
         395   128.03000000000000        235.24000000000001       -32.097000000000001        915.19000000000005     
         395   126.62000000000000        234.78000000000000       -33.009999999999998        928.08000000000004     
         395   123.22000000000000        234.81999999999999       -37.840000000000003        940.97000000000003     
         395   123.02000000000000        234.61000000000001       -36.829000000000001        953.86000000000001     
         395   124.43000000000001        237.72999999999999       -39.426000000000002        966.75000000000000     
         395   125.63000000000000        239.91999999999999       -44.344000000000001        979.63999999999999     
         395   125.62000000000000        239.49000000000001       -44.514000000000003        992.52999999999997     
         395   126.09000000000000        239.88999999999999       -42.948999999999998        1005.4200000000000     
         395   126.51000000000001        240.11000000000001       -43.875000000000000        1018.3099999999999     
         395   127.98000000000000        240.37000000000000       -43.875000000000000        1031.2000000000000     
         395   129.83000000000001        240.00999999999999       -44.746000000000002        1044.0899999999999     
         395   132.88000000000000        239.88999999999999       -45.521000000000001        1056.9800000000000     
         395   133.25999999999999        239.55000000000001       -44.365000000000002        1069.8699999999999     
         395   132.75999999999999        239.50999999999999       -44.104999999999997        1082.7600000000000     
         395   133.27000000000001        239.33000000000001       -44.210999999999999        1095.6500000000001     
         395   134.71000000000001        239.28999999999999       -44.662999999999997        1108.5400000000000     
         395   135.62000000000000        239.13999999999999       -43.247999999999998        1121.4301000000000     
         395   136.93000000000001        238.84000000000000       -42.774999999999999        1134.3199000000000     
         395   137.02000000000001        239.59999999999999       -44.533999999999999        1147.2100000000000     
         395   138.94999999999999        240.52000000000001       -44.926000000000002        1160.0999999999999     
         395   139.72999999999999        239.59999999999999       -43.377000000000002        1172.9900000000000     
         395   139.58000000000001        239.66000000000000       -44.265999999999998        1185.8800000000001     
         395   139.80000000000001        239.93000000000001       -45.668999999999997        1198.7700000000000     
         395   139.81000000000000        239.97999999999999       -45.637000000000000        1211.6600000000001     
         395   140.21000000000001        240.21000000000001       -45.003999999999998        1224.5500000000000     
         395   139.94000000000000        240.93000000000001       -45.945999999999998        1237.4399000000001     
         395   139.25000000000000        241.56000000000000       -45.954999999999998        1250.3299999999999     
         396   166.21000000000001        255.97000000000000       -62.219000000000001        889.40999999999997     
         396   166.36000000000001        255.63999999999999       -60.566000000000003        902.29999999999995     
         396   167.65000000000001        254.81999999999999       -60.064999999999998        915.19000000000005     
         396   168.27000000000001        253.86000000000001       -61.374000000000002        928.08000000000004     
         396   168.61000000000001        253.21000000000001       -59.009000000000000        940.97000000000003     
         396   170.71000000000001        252.16000000000000       -58.283999999999999        953.86000000000001     
         396   170.72999999999999        251.86000000000001       -56.131000000000000        966.75000000000000     
         396   172.00999999999999        252.25000000000000       -56.131000000000000        979.63999999999999     
         396   171.69999999999999        252.28999999999999       -52.941000000000003        992.52999999999997     
         396   170.65000000000001        250.75000000000000       -51.978999999999999        1005.4200000000000     
         396   169.74000000000001        250.78000000000000       -48.752000000000002        1018.3099999999999     
         396   169.49000000000001        250.55000000000001       -48.079999999999998        1031.2000000000000     
         396   169.97000000000000        249.88999999999999       -43.642000000000003        1044.0899999999999     
         396   167.90000000000001        249.34999999999999       -40.427000000000000        1056.9800000000000     
         396   166.09999999999999        249.50000000000000       -38.447000000000003        1069.8699999999999     
         396   165.91000000000000        249.49000000000001       -37.090000000000003        1082.7600000000000     
         396   165.19999999999999        250.97999999999999       -32.152999999999999        1095.6500000000001     
         397   167.34999999999999        122.03000000000000       -59.119000000000000        889.40999999999997     
         397   168.63999999999999        123.08000000000000       -57.430000000000000        902.29999999999995     
         397   170.59000000000000        123.58000000000000       -56.146000000000001        915.19000000000005     
         397   170.52000000000001        124.20999999999999       -54.317000000000000        928.08000000000004     
         397   171.28000000000000        123.70999999999999       -52.978999999999999        940.97000000000003     
         397   172.55000000000001        124.98999999999999       -55.124000000000002        953.86000000000001     
         397   173.36000000000001        127.59000000000000       -55.817999999999998        966.75000000000000     
         397   174.74000000000001        129.03999999999999       -56.843000000000004        979.63999999999999     
         397   175.24000000000001        129.61000000000001       -56.621000000000002        992.52999999999997     
         398   190.27000000000001        236.84000000000000       -58.082000000000001        889.40999999999997     
         398   191.52000000000001        239.50000000000000       -55.527000000000001        902.29999999999995     
         398   192.77000000000001        240.38000000000000       -55.845999999999997        915.19000000000005     
         398   192.72999999999999        241.46000000000001       -52.970999999999997        928.08000000000004     
         398   191.88000000000000        241.12000000000000       -51.356999999999999        940.97000000000003     
         398   191.25999999999999        243.34000000000000       -48.252000000000002        953.86000000000001     
         398   190.77000000000001        244.09999999999999       -47.918999999999997        966.75000000000000     
         398   189.55000000000001        245.02000000000001       -46.002000000000002        979.63999999999999     
         398   186.52000000000001        249.00999999999999       -43.008000000000003        992.52999999999997     
         398   187.16999999999999        252.15000000000001       -41.393000000000001        1005.4200000000000     
         398   189.00999999999999        254.90000000000001       -40.238000000000000        1018.3099999999999     
         398   189.91000000000000        255.75999999999999       -39.408999999999999        1031.2000000000000     
         398   190.77000000000001        258.23000000000002       -38.195000000000000        1044.0899999999999     
         398   193.50999999999999        260.75000000000000       -35.158000000000001        1056.9800000000000     
         398   195.27000000000001        262.94000000000000       -35.936999999999998        1069.8699999999999     
         398   197.25999999999999        264.25999999999999       -33.957999999999998        1082.7600000000000     
         398   198.05000000000001        265.17000000000002       -34.241000000000000        1095.6500000000001     
         398   197.75000000000000        266.38999999999999       -35.140000000000001        1108.5400000000000     
         398   198.52000000000001        267.81000000000000       -32.350999999999999        1121.4301000000000     
         398   199.61000000000001        268.38999999999999       -32.924999999999997        1134.3199000000000     
         398   200.11000000000001        269.57999999999998       -31.350000000000001        1147.2100000000000     
         398   201.25999999999999        270.49000000000001       -32.680999999999997        1160.0999999999999     
         398   204.00999999999999        271.07999999999998       -37.216000000000001        1172.9900000000000     
         398   207.52000000000001        271.72000000000003       -38.637000000000000        1185.8800000000001     
         398   208.99000000000001        273.00999999999999       -38.445000000000000        1198.7700000000000     
         399   300.67000000000002        70.503000000000000       -37.000000000000000        902.29999999999995     
         399   300.49000000000001        70.879999999999995       -38.347000000000001        915.19000000000005     
         399   300.24000000000001        70.885000000000005       -39.878000000000000        928.08000000000004     
         399   299.98000000000002        70.728999999999999       -38.829999999999998        940.97000000000003     
         399   299.85000000000002        70.727999999999994       -37.234000000000002        953.86000000000001     
         399   299.36000000000001        70.719999999999999       -37.281999999999996        966.75000000000000     
         399   299.29000000000002        70.564999999999998       -37.667999999999999        979.63999999999999     
         399   299.60000000000002        70.522999999999996       -37.755000000000003        992.52999999999997     
         399   299.26999999999998        70.150999999999996       -37.521999999999998        1005.4200000000000     
         399   298.89999999999998        70.034000000000006       -36.063000000000002        1018.3099999999999     
         399   298.05000000000001        70.233000000000004       -34.511000000000003        1031.2000000000000     
         399   298.50000000000000        70.171999999999997       -37.238999999999997        1044.0899999999999     
         399   298.63999999999999        69.909999999999997       -37.700000000000003        1056.9800000000000     
         399   298.43000000000001        69.828000000000003       -35.177999999999997        1069.8699999999999     
         399   298.30000000000001        69.747000000000000       -34.441000000000003        1082.7600000000000     
         399   297.91000000000003        69.569999999999993       -35.640999999999998        1095.6500000000001     
         399   298.11000000000001        69.599999999999994       -36.771000000000001        1108.5400000000000     
         399   298.31999999999999        69.611999999999995       -36.988999999999997        1121.4301000000000     
         399   297.95999999999998        69.724999999999994       -36.414000000000001        1134.3199000000000     
         399   297.44999999999999        69.314999999999998       -35.103999999999999        1147.2100000000000     
         399   297.63999999999999        69.325999999999993       -36.656999999999996        1160.0999999999999     
         399   297.58999999999997        69.113000000000000       -34.293999999999997        1172.9900000000000     
         399   298.19000000000000        69.019999999999996       -36.472999999999999        1185.8800000000001     
         399   297.97000000000003        68.870999999999995       -32.579999999999998        1198.7700000000000     
         399   298.02999999999997        68.587999999999994       -34.401000000000003        1211.6600000000001     
         399   297.85000000000002        68.347999999999999       -32.895000000000003        1224.5500000000000     
         399   297.69000000000000        68.144000000000005       -34.417999999999999        1237.4399000000001     
         399   297.67000000000002        68.007000000000005       -33.591000000000001        1250.3299999999999     
         400   307.42000000000002        274.50000000000000       -57.017000000000003        902.29999999999995     
         400   305.38999999999999        273.01999999999998       -54.555999999999997        915.19000000000005     
         400   303.81000000000000        272.79000000000002       -50.033000000000001        928.08000000000004     
         400   301.87000000000000        271.81000000000000       -52.847999999999999        940.97000000000003     
         400   301.49000000000001        270.98000000000002       -53.515999999999998        953.86000000000001     
         400   300.69000000000000        269.74000000000001       -54.820000000000000        966.75000000000000     
         400   300.00000000000000        269.10000000000002       -53.518000000000001        979.63999999999999     
         400   299.25999999999999        268.08999999999997       -53.844999999999999        992.52999999999997     
         400   298.97000000000003        267.42000000000002       -54.093000000000004        1005.4200000000000     
         400   298.88000000000000        266.86000000000001       -54.313000000000002        1018.3099999999999     
         400   298.50000000000000        266.49000000000001       -53.113999999999997        1031.2000000000000     
         400   297.45999999999998        266.39999999999998       -49.171999999999997        1044.0899999999999     
         400   297.54000000000002        266.72000000000003       -51.807000000000002        1056.9800000000000     
         400   297.37000000000000        267.14999999999998       -51.520000000000003        1069.8699999999999     
         400   296.99000000000001        267.64999999999998       -51.679000000000002        1082.7600000000000     
         400   295.48000000000002        268.26999999999998       -49.680000000000000        1095.6500000000001     
         400   293.00999999999999        268.93000000000001       -50.781999999999996        1108.5400000000000     
         400   292.56000000000000        270.66000000000003       -50.747999999999998        1121.4301000000000     
         400   293.08999999999997        271.73000000000002       -51.380000000000003        1134.3199000000000     
         400   295.86000000000001        273.07999999999998       -51.048999999999999        1147.2100000000000     
         400   296.89999999999998        273.27999999999997       -51.027999999999999        1160.0999999999999     
         400   298.72000000000003        274.43000000000001       -50.231000000000002        1172.9900000000000     
         400   300.04000000000002        274.88000000000000       -49.866000000000000        1185.8800000000001     
         400   301.20999999999998        274.70999999999998       -47.302000000000000        1198.7700000000000     
         400   302.04000000000002        275.01999999999998       -47.764000000000003        1211.6600000000001     
         400   302.75000000000000        275.37000000000000       -51.173999999999999        1224.5500000000000     
         400   302.89999999999998        275.07999999999998       -46.417999999999999        1237.4399000000001     
         400   303.38999999999999        275.64999999999998       -45.575000000000003        1250.3299999999999     
         401   69.870999999999995        228.30000000000001       -52.648000000000003        915.19000000000005     
         401   70.834000000000003        226.61000000000001       -54.792999999999999        928.08000000000004     
         401   71.185000000000002        225.24000000000001       -56.655000000000001        940.97000000000003     
         401   70.587999999999994        228.41999999999999       -55.433000000000000        953.86000000000001     
         401   70.983999999999995        227.91000000000000       -52.935000000000002        966.75000000000000     
         401   71.540999999999997        227.41000000000000       -53.825000000000003        979.63999999999999     
         401   70.969999999999999        226.59999999999999       -52.378000000000000        992.52999999999997     
         401   70.575000000000003        226.03000000000000       -51.305999999999997        1005.4200000000000     
         401   70.885999999999996        225.43000000000001       -50.289999999999999        1018.3099999999999     
         401   70.415999999999997        224.38000000000000       -50.371000000000002        1031.2000000000000     
         401   68.894999999999996        221.22000000000000       -51.374000000000002        1044.0899999999999     
         401   68.856999999999999        220.86000000000001       -50.331000000000003        1056.9800000000000     
         401   69.382999999999996        221.09000000000000       -50.530999999999999        1069.8699999999999     
         401   68.689999999999998        220.88999999999999       -50.789000000000001        1082.7600000000000     
         401   66.846000000000004        220.72999999999999       -51.506000000000000        1095.6500000000001     
         401   65.673000000000002        220.99000000000001       -51.505000000000003        1108.5400000000000     
         401   64.796000000000006        220.59999999999999       -51.134999999999998        1121.4301000000000     
         401   64.653999999999996        220.72000000000000       -51.457000000000001        1134.3199000000000     
         401   64.703999999999994        220.68000000000001       -52.401000000000003        1147.2100000000000     
         401   64.855999999999995        220.44000000000000       -51.981999999999999        1160.0999999999999     
         401   64.795000000000002        220.25000000000000       -51.686000000000000        1172.9900000000000     
         401   64.780000000000001        219.68000000000001       -50.133000000000003        1185.8800000000001     
         401   63.759999999999998        218.59999999999999       -50.384000000000000        1198.7700000000000     
         401   64.093999999999994        218.74000000000001       -50.445000000000000        1211.6600000000001     
         401   63.920000000000002        218.03000000000000       -49.130000000000003        1224.5500000000000     
         401   64.132000000000005        215.63000000000000       -48.902999999999999        1237.4399000000001     
         401   64.688999999999993        214.15000000000001       -49.633000000000003        1250.3299999999999     
         402   155.03000000000000        12.513999999999999       -35.631999999999998        915.19000000000005     
         402   153.71000000000001        11.484000000000000       -35.106999999999999        928.08000000000004     
         402   152.78000000000000        12.199000000000000       -35.344000000000001        940.97000000000003     
         402   151.55000000000001        11.686999999999999       -36.460000000000001        953.86000000000001     
         402   152.50000000000000        11.247999999999999       -37.106000000000002        966.75000000000000     
         402   151.56999999999999        11.401000000000000       -35.661999999999999        979.63999999999999     
         402   151.25000000000000        10.891999999999999       -37.832999999999998        992.52999999999997     
         402   151.12000000000000        10.595000000000001       -37.380000000000003        1005.4200000000000     
         402   150.40000000000001        10.722000000000000       -36.941000000000003        1018.3099999999999     
         402   151.06999999999999        12.307000000000000       -37.805000000000000        1031.2000000000000     
         402   151.59999999999999        12.404999999999999       -35.570000000000000        1044.0899999999999     
         402   152.34000000000000        13.102000000000000       -37.393999999999998        1056.9800000000000     
         402   151.72999999999999        13.458000000000000       -37.786999999999999        1069.8699999999999     
         402   151.50000000000000        13.086000000000000       -36.369999999999997        1082.7600000000000     
         402   152.19999999999999        13.270000000000000       -35.651000000000003        1095.6500000000001     
         402   151.97999999999999        13.273000000000000       -37.085000000000001        1108.5400000000000     
         402   151.66000000000000        13.034000000000001       -36.575000000000003        1121.4301000000000     
         402   150.74000000000001        12.955000000000000       -35.985999999999997        1134.3199000000000     
         402   150.12000000000000        12.630000000000001       -35.804000000000002        1147.2100000000000     
         402   151.53000000000000        12.912000000000001       -36.139000000000003        1160.0999999999999     
         402   150.90000000000001        12.516000000000000       -35.648000000000003        1172.9900000000000     
         402   149.72000000000000        12.054000000000000       -36.438000000000002        1185.8800000000001     
         402   148.28000000000000        11.853999999999999       -38.122999999999998        1198.7700000000000     
         402   148.22999999999999        12.090999999999999       -37.521999999999998        1211.6600000000001     
         402   148.21000000000001        11.310000000000000       -37.503000000000000        1224.5500000000000     
         402   150.06000000000000        12.151000000000000       -36.215000000000003        1237.4399000000001     
         402   150.31000000000000        12.715000000000000       -36.654000000000003        1250.3299999999999     
         403   185.52000000000001        143.72999999999999       -14.295000000000000        915.19000000000005     
         403   185.72999999999999        144.24000000000001       -14.632999999999999        928.08000000000004     
         403   185.81999999999999        144.46000000000001       -14.936000000000000        940.97000000000003     
         403   185.24000000000001        144.94999999999999       -14.555999999999999        953.86000000000001     
         403   185.11000000000001        145.09000000000000       -15.581000000000000        966.75000000000000     
         403   184.41999999999999        145.37000000000000       -14.534000000000001        979.63999999999999     
         403   184.30000000000001        146.06000000000000       -15.298000000000000        992.52999999999997     
         403   183.72000000000000        146.38999999999999       -14.331000000000000        1005.4200000000000     
         403   183.16999999999999        145.94999999999999       -15.026000000000000        1018.3099999999999     
         403   182.99000000000001        145.33000000000001       -15.603000000000000        1031.2000000000000     
         403   183.50999999999999        145.28999999999999       -15.238000000000000        1044.0899999999999     
         403   183.91000000000000        145.91999999999999       -14.381000000000000        1056.9800000000000     
         403   184.44999999999999        146.06999999999999       -13.938000000000001        1069.8699999999999     
         403   183.72999999999999        147.19000000000000       -15.417999999999999        1082.7600000000000     
         403   183.24000000000001        147.56000000000000       -14.901000000000000        1095.6500000000001     
         403   183.22000000000000        147.94999999999999       -15.936999999999999        1108.5400000000000     
         403   182.38000000000000        147.44000000000000       -13.692000000000000        1121.4301000000000     
         403   182.27000000000001        147.08000000000001       -13.657000000000000        1134.3199000000000     
         403   182.16000000000000        146.90000000000001       -14.459000000000000        1147.2100000000000     
         403   182.63000000000000        147.41999999999999       -14.265000000000001        1160.0999999999999     
         403   182.83000000000001        148.02000000000001       -15.763000000000000        1172.9900000000000     
         403   182.96000000000001        148.38999999999999       -15.843000000000000        1185.8800000000001     
         403   182.90000000000001        148.50999999999999       -14.689000000000000        1198.7700000000000     
         403   182.65000000000001        149.02000000000001       -16.228000000000002        1211.6600000000001     
         403   182.12000000000000        148.88000000000000       -14.417999999999999        1224.5500000000000     
         403   182.19000000000000        149.15000000000001       -14.382999999999999        1237.4399000000001     
         403   181.91999999999999        149.44999999999999       -15.286000000000000        1250.3299999999999     
         404   187.03999999999999        137.15000000000001       -38.356999999999999        915.19000000000005     
         404   185.43000000000001        137.68000000000001       -39.030999999999999        928.08000000000004     
         404   185.55000000000001        137.91999999999999       -39.759000000000000        940.97000000000003     
         404   185.09999999999999        138.46000000000001       -41.956000000000003        953.86000000000001     
         404   184.56000000000000        138.13999999999999       -40.773000000000003        966.75000000000000     
         404   184.94999999999999        138.33000000000001       -39.938000000000002        979.63999999999999     
         404   185.52000000000001        138.62000000000000       -41.853999999999999        992.52999999999997     
         404   185.88000000000000        139.03000000000000       -41.000999999999998        1005.4200000000000     
         404   185.77000000000001        138.84000000000000       -41.174999999999997        1018.3099999999999     
         404   185.15000000000001        138.55000000000001       -40.975999999999999        1031.2000000000000     
         404   184.78999999999999        138.56000000000000       -41.741999999999997        1044.0899999999999     
         404   184.19999999999999        138.38000000000000       -42.058999999999997        1056.9800000000000     
         404   182.91999999999999        139.33000000000001       -41.192999999999998        1069.8699999999999     
         404   182.87000000000000        140.53999999999999       -40.951999999999998        1082.7600000000000     
         404   184.15000000000001        142.09999999999999       -45.674999999999997        1095.6500000000001     
         404   183.56999999999999        141.16000000000000       -41.003000000000000        1108.5400000000000     
         404   184.16000000000000        141.16999999999999       -42.356000000000002        1121.4301000000000     
         404   184.09000000000000        141.16000000000000       -41.338000000000001        1134.3199000000000     
         404   183.13999999999999        140.50999999999999       -41.652000000000001        1147.2100000000000     
         404   183.13999999999999        141.62000000000000       -43.383000000000003        1160.0999999999999     
         404   182.34999999999999        141.59999999999999       -40.790999999999997        1172.9900000000000     
         404   182.18000000000001        141.56999999999999       -41.063000000000002        1185.8800000000001     
         404   182.72000000000000        141.53999999999999       -43.024999999999999        1198.7700000000000     
         404   183.13999999999999        140.81000000000000       -42.872000000000000        1211.6600000000001     
         404   182.81000000000000        140.21000000000001       -41.215000000000003        1224.5500000000000     
         404   182.83000000000001        141.15000000000001       -43.972999999999999        1237.4399000000001     
         404   183.52000000000001        142.00999999999999       -41.167999999999999        1250.3299999999999     
         405   202.63999999999999        146.52000000000001       -21.584000000000000        915.19000000000005     
         405   199.59999999999999        142.41999999999999       -20.295999999999999        928.08000000000004     
         405   198.99000000000001        140.91000000000000       -25.399000000000001        940.97000000000003     
         405   197.88000000000000        139.72999999999999       -26.094000000000001        953.86000000000001     
         405   197.27000000000001        139.72999999999999       -26.280999999999999        966.75000000000000     
         405   195.94000000000000        139.34000000000000       -27.555000000000000        979.63999999999999     
         405   195.84999999999999        138.84000000000000       -28.545999999999999        992.52999999999997     
         405   196.19999999999999        138.75000000000000       -28.120000000000001        1005.4200000000000     
         405   196.68000000000001        138.53999999999999       -29.530999999999999        1018.3099999999999     
         405   197.91999999999999        137.75999999999999       -31.484999999999999        1031.2000000000000     
         405   197.94999999999999        137.25000000000000       -29.356999999999999        1044.0899999999999     
         405   197.00000000000000        136.53999999999999       -26.608000000000001        1056.9800000000000     
         405   197.34000000000000        136.24000000000001       -28.289999999999999        1069.8699999999999     
         405   197.28999999999999        135.18000000000001       -24.605000000000000        1082.7600000000000     
         405   197.06000000000000        133.38000000000000       -25.638000000000002        1095.6500000000001     
         405   198.87000000000000        132.62000000000000       -24.329999999999998        1108.5400000000000     
         405   200.09000000000000        131.71000000000001       -27.577000000000002        1121.4301000000000     
         405   199.61000000000001        130.97000000000000       -26.219000000000001        1134.3199000000000     
         405   200.44000000000000        130.09000000000000       -27.277999999999999        1147.2100000000000     
         405   200.38000000000000        129.81999999999999       -27.492999999999999        1160.0999999999999     
         405   199.72000000000000        129.40000000000001       -25.943999999999999        1172.9900000000000     
         405   199.19000000000000        129.09000000000000       -26.692000000000000        1185.8800000000001     
         405   197.63999999999999        128.68000000000001       -27.597000000000001        1198.7700000000000     
         405   196.99000000000001        127.76000000000001       -27.167000000000002        1211.6600000000001     
         405   196.91000000000000        127.37000000000000       -27.559999999999999        1224.5500000000000     
         405   196.55000000000001        127.01000000000001       -28.684999999999999        1237.4399000000001     
         405   196.97999999999999        127.37000000000000       -28.068000000000001        1250.3299999999999     
         406   257.24000000000001        271.89999999999998       -22.404000000000000        915.19000000000005     
         406   257.88000000000000        272.95999999999998       -20.495999999999999        928.08000000000004     
         406   257.73000000000002        273.77999999999997       -19.501000000000001        940.97000000000003     
         406   258.39999999999998        275.06000000000000       -23.702000000000002        953.86000000000001     
         406   259.44000000000000        275.70999999999998       -22.940000000000001        966.75000000000000     
         406   259.86000000000001        275.22000000000003       -21.135999999999999        979.63999999999999     
         406   260.33999999999997        274.50000000000000       -21.020000000000000        992.52999999999997     
         406   260.39999999999998        273.25000000000000       -20.670000000000002        1005.4200000000000     
         406   259.39999999999998        272.02999999999997       -20.940999999999999        1018.3099999999999     
         406   257.98000000000002        271.11000000000001       -25.698000000000000        1031.2000000000000     
         406   257.57999999999998        269.64999999999998       -22.986999999999998        1044.0899999999999     
         406   255.87000000000000        267.36000000000001       -25.513000000000002        1056.9800000000000     
         406   255.00999999999999        265.75000000000000       -26.102000000000000        1069.8699999999999     
         406   253.36000000000001        265.11000000000001       -26.311000000000000        1082.7600000000000     
         406   252.46000000000001        264.63999999999999       -25.771999999999998        1095.6500000000001     
         406   250.27000000000001        264.17000000000002       -24.983000000000001        1108.5400000000000     
         406   248.75999999999999        264.12000000000000       -25.893000000000001        1121.4301000000000     
         406   247.97999999999999        262.88000000000000       -25.010999999999999        1134.3199000000000     
         406   247.03999999999999        260.69999999999999       -23.692000000000000        1147.2100000000000     
         406   245.68000000000001        259.55000000000001       -22.738000000000000        1160.0999999999999     
         406   244.91999999999999        258.80000000000001       -21.542999999999999        1172.9900000000000     
         406   244.63999999999999        257.92000000000002       -21.143999999999998        1185.8800000000001     
         406   244.93000000000001        257.48000000000002       -20.805000000000000        1198.7700000000000     
         406   245.59000000000000        257.43000000000001       -19.006000000000000        1211.6600000000001     
         406   245.16000000000000        257.31999999999999       -18.433000000000000        1224.5500000000000     
         406   244.72999999999999        257.04000000000002       -18.431999999999999        1237.4399000000001     
         406   244.11000000000001        257.11000000000001       -17.210000000000001        1250.3299999999999     
         407   54.299999999999997        168.31000000000000       -49.613999999999997        928.08000000000004     
         407   56.463999999999999        169.22999999999999       -49.058999999999997        940.97000000000003     
         407   57.683000000000000        170.74000000000001       -50.359000000000002        953.86000000000001     
         407   58.741999999999997        171.83000000000001       -48.555000000000000        966.75000000000000     
         407   61.061999999999998        173.28000000000000       -49.078000000000003        979.63999999999999     
         407   63.320000000000000        174.63999999999999       -50.185000000000002        992.52999999999997     
         407   64.355999999999995        175.99000000000001       -49.819000000000003        1005.4200000000000     
         407   64.597999999999999        176.38999999999999       -48.503999999999998        1018.3099999999999     
         407   64.796000000000006        176.97999999999999       -47.398000000000003        1031.2000000000000     
         407   66.075999999999993        179.03000000000000       -46.027999999999999        1044.0899999999999     
         407   66.974999999999994        180.81999999999999       -43.595999999999997        1056.9800000000000     
         407   67.924000000000007        181.00000000000000       -42.555000000000000        1069.8699999999999     
         407   68.593000000000004        181.27000000000001       -44.673000000000002        1082.7600000000000     
         407   69.468000000000004        184.90000000000001       -43.322000000000003        1095.6500000000001     
         407   70.519000000000005        185.63999999999999       -44.161999999999999        1108.5400000000000     
         407   73.081000000000003        187.06999999999999       -44.646999999999998        1121.4301000000000     
         407   75.602000000000004        187.13999999999999       -45.743000000000002        1134.3199000000000     
         407   77.781000000000006        187.13999999999999       -43.777000000000001        1147.2100000000000     
         407   78.009000000000000        187.06999999999999       -45.253000000000000        1160.0999999999999     
         407   78.840999999999994        187.97999999999999       -43.552000000000000        1172.9900000000000     
         407   80.879999999999995        189.63999999999999       -46.125999999999998        1185.8800000000001     
         407   82.947999999999993        191.46000000000001       -51.929000000000002        1198.7700000000000     
         407   83.075999999999993        192.34999999999999       -52.569000000000003        1211.6600000000001     
         407   84.409000000000006        195.28000000000000       -51.869999999999997        1224.5500000000000     
         407   84.602000000000004        197.53999999999999       -53.762999999999998        1237.4399000000001     
         408   89.159999999999997        197.28999999999999       -31.614999999999998        928.08000000000004     
         408   89.108999999999995        198.02000000000001       -32.152999999999999        940.97000000000003     
         408   89.007000000000005        198.03000000000000       -31.588000000000001        953.86000000000001     
         408   88.611999999999995        198.09000000000000       -31.506000000000000        966.75000000000000     
         408   88.603999999999999        197.91000000000000       -30.925999999999998        979.63999999999999     
         408   88.552000000000007        197.84000000000000       -30.638999999999999        992.52999999999997     
         408   88.543000000000006        197.66999999999999       -31.099000000000000        1005.4200000000000     
         408   88.415000000000006        197.58000000000001       -31.449000000000002        1018.3099999999999     
         408   88.477999999999994        197.68000000000001       -31.484999999999999        1031.2000000000000     
         408   88.724999999999994        197.83000000000001       -31.475999999999999        1044.0899999999999     
         408   88.813000000000002        198.02000000000001       -32.447000000000003        1056.9800000000000     
         408   88.581000000000003        197.81000000000000       -31.977000000000000        1069.8699999999999     
         409   223.56999999999999        131.21000000000001       -34.875000000000000        928.08000000000004     
         409   226.83000000000001        133.65000000000001       -37.975999999999999        940.97000000000003     
         409   228.46000000000001        135.47000000000000       -39.347000000000001        953.86000000000001     
         409   230.88999999999999        137.88999999999999       -39.996000000000002        966.75000000000000     
         409   231.65000000000001        139.71000000000001       -37.880000000000003        979.63999999999999     
         409   233.87000000000000        141.22999999999999       -40.854999999999997        992.52999999999997     
         409   235.69999999999999        142.28000000000000       -44.313000000000002        1005.4200000000000     
         409   236.19999999999999        142.44999999999999       -45.073999999999998        1018.3099999999999     
         409   237.11000000000001        142.19000000000000       -46.270000000000003        1031.2000000000000     
         409   237.81000000000000        142.59000000000000       -45.777999999999999        1044.0899999999999     
         409   238.38999999999999        143.74000000000001       -47.491999999999997        1056.9800000000000     
         409   241.11000000000001        143.34000000000000       -49.542999999999999        1069.8699999999999     
         409   243.78999999999999        142.72000000000000       -48.981000000000002        1082.7600000000000     
         409   244.33000000000001        142.59999999999999       -49.826000000000001        1095.6500000000001     
         409   243.19000000000000        142.52000000000001       -47.792000000000002        1108.5400000000000     
         409   243.15000000000001        142.44999999999999       -48.491999999999997        1121.4301000000000     
         409   242.03999999999999        142.38000000000000       -48.704999999999998        1134.3199000000000     
         409   241.87000000000000        142.66999999999999       -48.975999999999999        1147.2100000000000     
         409   243.06000000000000        143.16000000000000       -49.280999999999999        1160.0999999999999     
         409   245.75000000000000        143.09999999999999       -49.058000000000000        1172.9900000000000     
         409   247.22999999999999        142.83000000000001       -46.798999999999999        1185.8800000000001     
         409   247.58000000000001        142.61000000000001       -46.747999999999998        1198.7700000000000     
         409   246.91999999999999        142.88999999999999       -47.613000000000000        1211.6600000000001     
         409   246.93000000000001        143.41999999999999       -49.905000000000001        1224.5500000000000     
         409   248.08000000000001        144.97999999999999       -53.262999999999998        1237.4399000000001     
         409   247.43000000000001        145.36000000000001       -51.621000000000002        1250.3299999999999     
         410   245.84999999999999        42.793999999999997       -51.396999999999998        928.08000000000004     
         410   243.94999999999999        43.765000000000001       -51.805000000000000        940.97000000000003     
         410   243.31999999999999        44.844000000000001       -50.703000000000003        953.86000000000001     
         410   242.58000000000001        44.920000000000002       -48.713999999999999        966.75000000000000     
         410   242.47000000000000        45.877000000000002       -48.779000000000003        979.63999999999999     
         410   241.38000000000000        47.612000000000002       -46.018000000000001        992.52999999999997     
         410   240.72999999999999        47.777000000000001       -47.625999999999998        1005.4200000000000     
         410   240.78000000000000        48.171999999999997       -48.329000000000001        1018.3099999999999     
         410   241.33000000000001        49.021999999999998       -47.625000000000000        1031.2000000000000     
         410   241.75999999999999        49.497000000000000       -47.975000000000001        1044.0899999999999     
         410   241.61000000000001        52.045999999999999       -53.247000000000000        1056.9800000000000     
         410   241.91000000000000        52.750000000000000       -51.665999999999997        1069.8699999999999     
         410   242.28999999999999        53.189999999999998       -51.505000000000003        1082.7600000000000     
         410   243.31999999999999        54.588999999999999       -52.744999999999997        1095.6500000000001     
         410   243.75999999999999        54.761000000000003       -52.396999999999998        1108.5400000000000     
         410   244.08000000000001        54.601999999999997       -50.741999999999997        1121.4301000000000     
         410   246.00000000000000        55.939000000000000       -52.759999999999998        1134.3199000000000     
         410   245.97000000000000        56.240000000000002       -49.932000000000002        1147.2100000000000     
         410   249.33000000000001        55.603999999999999       -53.869999999999997        1160.0999999999999     
         410   250.53000000000000        54.287999999999997       -51.968000000000004        1172.9900000000000     
         411   253.90000000000001        142.58000000000001       -61.279000000000003        928.08000000000004     
         411   254.58000000000001        141.90000000000001       -58.847000000000001        940.97000000000003     
         411   256.43000000000001        141.66999999999999       -56.978999999999999        953.86000000000001     
         411   258.10000000000002        141.33000000000001       -54.783000000000001        966.75000000000000     
         411   259.25000000000000        141.18000000000001       -54.960999999999999        979.63999999999999     
         411   258.77999999999997        140.99000000000001       -53.652000000000001        992.52999999999997     
         411   259.32999999999998        140.49000000000001       -52.426000000000002        1005.4200000000000     
         411   259.94999999999999        141.08000000000001       -50.825000000000003        1018.3099999999999     
         411   260.79000000000002        141.09000000000000       -50.177999999999997        1031.2000000000000     
         411   261.66000000000003        140.71000000000001       -49.167000000000002        1044.0899999999999     
         411   262.23000000000002        140.22999999999999       -48.131000000000000        1056.9800000000000     
         411   261.39999999999998        141.49000000000001       -45.880000000000003        1069.8699999999999     
         411   261.80000000000001        141.91999999999999       -46.630000000000003        1082.7600000000000     
         411   262.19000000000000        139.91000000000000       -48.219999999999999        1095.6500000000001     
         411   262.00999999999999        139.55000000000001       -47.311000000000000        1108.5400000000000     
         411   262.19000000000000        140.13999999999999       -46.529000000000003        1121.4301000000000     
         411   262.00999999999999        140.40000000000001       -46.600000000000001        1134.3199000000000     
         411   261.66000000000003        140.97000000000000       -45.789000000000001        1147.2100000000000     
         411   261.56000000000000        140.47999999999999       -46.350000000000001        1160.0999999999999     
         411   261.55000000000001        139.96000000000001       -46.889000000000003        1172.9900000000000     
         411   261.42000000000002        139.97999999999999       -45.716999999999999        1185.8800000000001     
         411   261.36000000000001        139.75000000000000       -45.143000000000001        1198.7700000000000     
         411   262.74000000000001        138.91999999999999       -45.625999999999998        1211.6600000000001     
         411   262.37000000000000        138.28000000000000       -40.060000000000002        1224.5500000000000     
         411   261.93000000000001        139.11000000000001       -39.566000000000003        1237.4399000000001     
         411   261.55000000000001        140.00999999999999       -38.994999999999997        1250.3299999999999     
         412   259.55000000000001        206.69999999999999       -35.445000000000000        928.08000000000004     
         412   259.89999999999998        207.25999999999999       -35.585999999999999        940.97000000000003     
         412   260.32999999999998        208.12000000000000       -30.925000000000001        953.86000000000001     
         412   260.38999999999999        208.22999999999999       -30.579000000000001        966.75000000000000     
         412   260.19000000000000        207.91000000000000       -28.009000000000000        979.63999999999999     
         412   259.97000000000003        207.78000000000000       -26.971000000000000        992.52999999999997     
         412   260.00000000000000        206.66999999999999       -25.827000000000002        1005.4200000000000     
         412   261.23000000000002        207.84999999999999       -24.247000000000000        1018.3099999999999     
         412   262.02999999999997        209.81000000000000       -24.992000000000001        1031.2000000000000     
         412   261.31999999999999        208.84999999999999       -23.826000000000001        1044.0899999999999     
         412   260.73000000000002        208.96000000000001       -23.617000000000001        1056.9800000000000     
         412   260.25000000000000        209.33000000000001       -23.983000000000001        1069.8699999999999     
         412   260.62000000000000        209.34000000000000       -23.957000000000001        1082.7600000000000     
         412   260.82999999999998        210.93000000000001       -23.643000000000001        1095.6500000000001     
         413   39.136000000000003        248.16999999999999       -57.109000000000002        940.97000000000003     
         413   38.802999999999997        248.25000000000000       -58.408000000000001        953.86000000000001     
         413   38.429000000000002        248.28999999999999       -59.154000000000003        966.75000000000000     
         413   38.676000000000002        248.71000000000001       -56.659999999999997        979.63999999999999     
         413   38.630000000000003        248.74000000000001       -56.069000000000003        992.52999999999997     
         413   38.034999999999997        248.84999999999999       -55.588999999999999        1005.4200000000000     
         413   37.341000000000001        248.74000000000001       -56.026000000000003        1018.3099999999999     
         413   37.576000000000001        248.27000000000001       -56.539000000000001        1031.2000000000000     
         413   37.191000000000003        248.28000000000000       -59.767000000000003        1044.0899999999999     
         413   36.500000000000000        248.22999999999999       -57.673999999999999        1056.9800000000000     
         413   35.756000000000000        248.34000000000000       -56.189000000000000        1069.8699999999999     
         413   35.408999999999999        248.36000000000001       -55.762000000000000        1082.7600000000000     
         413   35.386000000000003        248.53000000000000       -55.387000000000000        1095.6500000000001     
         413   34.786000000000001        248.40000000000001       -55.905999999999999        1108.5400000000000     
         413   34.130000000000003        248.18000000000001       -55.933000000000000        1121.4301000000000     
         413   33.569000000000003        248.11000000000001       -56.250999999999998        1134.3199000000000     
         413   33.244999999999997        248.25000000000000       -54.283999999999999        1147.2100000000000     
         413   32.850000000000001        248.21000000000001       -54.988000000000000        1160.0999999999999     
         413   32.670999999999999        248.08000000000001       -56.384000000000000        1172.9900000000000     
         413   31.792999999999999        247.97999999999999       -53.424999999999997        1185.8800000000001     
         413   31.295000000000002        248.19999999999999       -54.110999999999997        1198.7700000000000     
         413   31.059000000000001        248.25000000000000       -54.537999999999997        1211.6600000000001     
         413   30.298999999999999        247.97999999999999       -52.832000000000001        1224.5500000000000     
         413   30.084000000000000        247.81000000000000       -52.756999999999998        1237.4399000000001     
         413   29.149999999999999        248.22000000000000       -50.829999999999998        1250.3299999999999     
         414   114.19000000000000        281.75999999999999       -52.337000000000003        940.97000000000003     
         414   113.78000000000000        282.11000000000001       -52.494999999999997        953.86000000000001     
         414   113.61000000000000        280.70999999999998       -51.512000000000000        966.75000000000000     
         414   113.45999999999999        280.75000000000000       -52.076999999999998        979.63999999999999     
         414   112.94000000000000        280.47000000000003       -51.061999999999998        992.52999999999997     
         414   113.45999999999999        280.69000000000000       -51.734000000000002        1005.4200000000000     
         414   114.31999999999999        281.73000000000002       -52.180999999999997        1018.3099999999999     
         414   114.72000000000000        281.06000000000000       -51.369000000000000        1031.2000000000000     
         414   115.05000000000000        281.64999999999998       -50.463999999999999        1044.0899999999999     
         414   116.31999999999999        281.76999999999998       -49.896000000000001        1056.9800000000000     
         414   117.59000000000000        282.26999999999998       -51.186000000000000        1069.8699999999999     
         414   116.48999999999999        282.08999999999997       -50.774999999999999        1082.7600000000000     
         414   117.34000000000000        282.31000000000000       -51.837000000000003        1095.6500000000001     
         414   117.28000000000000        282.16000000000003       -51.887000000000000        1108.5400000000000     
         414   117.62000000000000        282.50999999999999       -52.521000000000001        1121.4301000000000     
         415   212.22999999999999        152.84999999999999       -32.939999999999998        940.97000000000003     
         415   216.47999999999999        154.16000000000000       -34.332999999999998        953.86000000000001     
         415   217.47000000000000        156.27000000000001       -35.418999999999997        966.75000000000000     
         415   218.36000000000001        158.38999999999999       -34.524999999999999        979.63999999999999     
         415   219.24000000000001        161.44999999999999       -32.060000000000002        992.52999999999997     
         415   217.84999999999999        164.97999999999999       -30.992000000000001        1005.4200000000000     
         415   216.66000000000000        166.55000000000001       -32.118000000000002        1018.3099999999999     
         415   217.55000000000001        168.68000000000001       -32.734999999999999        1031.2000000000000     
         415   218.68000000000001        169.86000000000001       -31.295000000000002        1044.0899999999999     
         415   218.13999999999999        170.53999999999999       -28.719999999999999        1056.9800000000000     
         415   216.63000000000000        171.31000000000000       -27.872000000000000        1069.8699999999999     
         415   215.19999999999999        171.81000000000000       -27.811000000000000        1082.7600000000000     
         415   213.46000000000001        172.25999999999999       -25.759000000000000        1095.6500000000001     
         415   212.50999999999999        172.55000000000001       -24.039999999999999        1108.5400000000000     
         415   211.36000000000001        173.27000000000001       -22.062000000000001        1121.4301000000000     
         415   210.41000000000000        173.71000000000001       -21.202000000000002        1134.3199000000000     
         415   210.13000000000000        173.40000000000001       -21.427000000000000        1147.2100000000000     
         415   209.87000000000000        173.59000000000000       -20.751000000000001        1160.0999999999999     
         415   209.24000000000001        174.02000000000001       -19.460999999999999        1172.9900000000000     
         415   209.09000000000000        173.65000000000001       -18.971000000000000        1185.8800000000001     
         415   208.66999999999999        173.09999999999999       -17.995999999999999        1198.7700000000000     
         415   208.13000000000000        172.94999999999999       -16.081000000000000        1211.6600000000001     
         415   207.86000000000001        172.75999999999999       -15.845000000000001        1224.5500000000000     
         415   207.03000000000000        173.38000000000000       -14.334000000000000        1237.4399000000001     
         415   206.05000000000001        174.62000000000000       -13.449999999999999        1250.3299999999999     
         416   248.66999999999999        234.19000000000000       -53.676000000000002        940.97000000000003     
         416   248.43000000000001        235.77000000000001       -53.963999999999999        953.86000000000001     
         416   254.71000000000001        240.78999999999999       -53.517000000000003        966.75000000000000     
         416   254.65000000000001        241.65000000000001       -54.966000000000001        979.63999999999999     
         416   254.41000000000000        243.47999999999999       -55.530000000000001        992.52999999999997     
         416   252.55000000000001        245.77000000000001       -52.924999999999997        1005.4200000000000     
         416   255.06999999999999        246.91999999999999       -54.716999999999999        1018.3099999999999     
         416   258.10000000000002        246.00000000000000       -53.195999999999998        1031.2000000000000     
         416   259.18000000000001        245.37000000000000       -53.067000000000000        1044.0899999999999     
         416   260.87000000000000        242.75999999999999       -54.524999999999999        1056.9800000000000     
         416   262.07999999999998        241.34999999999999       -52.676000000000002        1069.8699999999999     
         416   263.26999999999998        241.96000000000001       -51.177999999999997        1082.7600000000000     
         416   265.77999999999997        241.31000000000000       -49.743000000000002        1095.6500000000001     
         417   252.33000000000001        258.69000000000000       -16.189000000000000        940.97000000000003     
         417   251.93000000000001        258.70999999999998       -15.875000000000000        953.86000000000001     
         417   250.78999999999999        258.19999999999999       -14.423000000000000        966.75000000000000     
         417   248.47999999999999        258.00999999999999       -13.792000000000000        979.63999999999999     
         417   248.40000000000001        257.16000000000003       -13.576000000000001        992.52999999999997     
         417   248.66999999999999        255.81999999999999       -12.800000000000001        1005.4200000000000     
         417   248.25999999999999        254.56999999999999       -14.662000000000001        1018.3099999999999     
         417   246.88000000000000        254.52000000000001       -14.910000000000000        1031.2000000000000     
         417   240.97999999999999        254.46000000000001       -18.303999999999998        1044.0899999999999     
         417   240.97000000000000        254.68000000000001       -20.302000000000000        1056.9800000000000     
         417   237.71000000000001        257.12000000000000       -21.504000000000001        1069.8699999999999     
         417   237.52000000000001        257.89999999999998       -20.513000000000002        1082.7600000000000     
         417   237.34000000000000        258.29000000000002       -19.663000000000000        1095.6500000000001     
         417   236.94999999999999        258.95999999999998       -19.931000000000001        1108.5400000000000     
         417   235.38999999999999        260.81000000000000       -21.669000000000000        1121.4301000000000     
         417   233.55000000000001        261.39999999999998       -22.731000000000002        1134.3199000000000     
         418   258.98000000000002        51.793999999999997       -45.860999999999997        940.97000000000003     
         418   257.67000000000002        52.427999999999997       -45.154000000000003        953.86000000000001     
         418   256.98000000000002        53.286000000000001       -45.476999999999997        966.75000000000000     
         418   252.91999999999999        56.171999999999997       -45.508000000000003        979.63999999999999     
         418   250.53999999999999        57.289999999999999       -45.963000000000001        992.52999999999997     
         418   247.21000000000001        58.304000000000002       -44.566000000000003        1005.4200000000000     
         418   244.96000000000001        60.988000000000000       -49.765000000000001        1018.3099999999999     
         418   243.49000000000001        62.506999999999998       -52.750000000000000        1031.2000000000000     
         418   243.28000000000000        62.765999999999998       -52.667999999999999        1044.0899999999999     
         418   242.58000000000001        63.170000000000002       -52.112000000000002        1056.9800000000000     
         418   241.58000000000001        63.673000000000002       -52.267000000000003        1069.8699999999999     
         418   241.88999999999999        62.972000000000001       -52.921999999999997        1082.7600000000000     
         418   241.34999999999999        62.722000000000001       -51.963000000000001        1095.6500000000001     
         418   241.22999999999999        62.551000000000002       -51.652999999999999        1108.5400000000000     
         418   240.49000000000001        62.752000000000002       -50.258000000000003        1121.4301000000000     
         418   240.40000000000001        62.646000000000001       -50.223999999999997        1134.3199000000000     
         418   240.88999999999999        62.125999999999998       -49.244999999999997        1147.2100000000000     
         418   241.43000000000001        62.328000000000003       -48.640000000000001        1160.0999999999999     
         418   241.36000000000001        62.140999999999998       -49.350000000000001        1172.9900000000000     
         418   242.08000000000001        61.966999999999999       -51.831000000000003        1185.8800000000001     
         418   242.16000000000000        61.914999999999999       -51.656999999999996        1198.7700000000000     
         418   241.13999999999999        62.491000000000000       -48.421999999999997        1211.6600000000001     
         418   240.81000000000000        62.768000000000001       -49.656999999999996        1224.5500000000000     
         418   239.84000000000000        62.683999999999997       -48.715000000000003        1237.4399000000001     
         418   239.56000000000000        62.906999999999996       -50.780000000000001        1250.3299999999999     
         419   68.632000000000005        153.63000000000000       -49.177000000000000        953.86000000000001     
         419   66.884000000000000        154.31000000000000       -49.167999999999999        966.75000000000000     
         419   66.230000000000004        154.72000000000000       -49.651000000000003        979.63999999999999     
         419   66.122000000000000        153.84000000000000       -48.409999999999997        992.52999999999997     
         419   66.120999999999995        153.43000000000001       -49.185000000000002        1005.4200000000000     
         419   66.188999999999993        153.19999999999999       -49.124000000000002        1018.3099999999999     
         419   65.444999999999993        153.16999999999999       -49.244999999999997        1031.2000000000000     
         419   63.444000000000003        153.41000000000000       -48.792000000000002        1044.0899999999999     
         419   61.218000000000004        152.06000000000000       -49.924999999999997        1056.9800000000000     
         419   61.442999999999998        150.09999999999999       -51.511000000000003        1069.8699999999999     
         419   61.411999999999999        148.59000000000000       -52.149999999999999        1082.7600000000000     
         419   61.688000000000002        148.19999999999999       -53.076999999999998        1095.6500000000001     
         419   61.533999999999999        148.43000000000001       -53.119000000000000        1108.5400000000000     
         419   62.015000000000001        147.53000000000000       -52.923999999999999        1121.4301000000000     
         419   63.277999999999999        146.08000000000001       -52.433000000000000        1134.3199000000000     
         419   64.673000000000002        144.87000000000000       -52.029000000000003        1147.2100000000000     
         419   64.825000000000003        144.69999999999999       -52.116000000000000        1160.0999999999999     
         419   68.275000000000006        143.31999999999999       -55.691000000000003        1172.9900000000000     
         419   69.552000000000007        143.31999999999999       -56.639000000000003        1185.8800000000001     
         419   72.168000000000006        143.94999999999999       -58.101999999999997        1198.7700000000000     
         420   189.97999999999999        238.03000000000000       -34.902000000000001        953.86000000000001     
         420   191.00999999999999        240.77000000000001       -37.662999999999997        966.75000000000000     
         420   192.50999999999999        242.25999999999999       -37.906999999999996        979.63999999999999     
         420   195.88999999999999        242.03000000000000       -39.536000000000001        992.52999999999997     
         420   197.71000000000001        243.16000000000000       -40.645000000000003        1005.4200000000000     
         420   200.46000000000001        244.34999999999999       -45.613999999999997        1018.3099999999999     
         420   201.71000000000001        244.38000000000000       -45.902999999999999        1031.2000000000000     
         420   203.38000000000000        243.28999999999999       -48.216999999999999        1044.0899999999999     
         420   205.18000000000001        243.78999999999999       -49.014000000000003        1056.9800000000000     
         420   207.50999999999999        245.62000000000000       -51.655000000000001        1069.8699999999999     
         420   207.69000000000000        246.34000000000000       -56.415999999999997        1082.7600000000000     
         421   74.221000000000004        6.3528000000000002       -16.734000000000002        966.75000000000000     
         421   74.081000000000003        6.5335000000000001       -16.649000000000001        979.63999999999999     
         421   74.310000000000002        6.7759000000000000       -16.934000000000001        992.52999999999997     
         421   74.483000000000004        6.9398000000000000       -16.030999999999999        1005.4200000000000     
         421   74.578999999999994        7.2093999999999996       -16.547999999999998        1018.3099999999999     
         421   74.441999999999993        7.4226999999999999       -17.084000000000000        1031.2000000000000     
         421   74.500000000000000        7.6942000000000004       -16.337000000000000        1044.0899999999999     
         421   74.674000000000007        7.8695000000000004       -16.577999999999999        1056.9800000000000     
         421   74.600999999999999        8.1379999999999999       -15.653000000000000        1069.8699999999999     
         421   74.646000000000001        8.3164999999999996       -15.912000000000001        1082.7600000000000     
         421   74.810000000000002        8.3780999999999999       -16.266999999999999        1095.6500000000001     
         421   74.813000000000002        8.7561999999999998       -15.526000000000000        1108.5400000000000     
         421   75.081000000000003        8.9212000000000007       -16.007999999999999        1121.4301000000000     
         421   75.165000000000006        9.1189999999999998       -16.079999999999998        1134.3199000000000     
         421   75.417000000000002        9.2012999999999998       -15.555999999999999        1147.2100000000000     
         421   75.469999999999999        9.1884999999999994       -14.948000000000000        1160.0999999999999     
         421   75.671000000000006        9.2897999999999996       -16.669000000000000        1172.9900000000000     
         421   75.762000000000000        9.6353000000000009       -15.218999999999999        1185.8800000000001     
         421   75.587999999999994        9.8583999999999996       -15.693000000000000        1198.7700000000000     
         421   75.745999999999995        10.282000000000000       -16.210999999999999        1211.6600000000001     
         421   75.799999999999997        10.488000000000000       -15.776999999999999        1224.5500000000000     
         421   75.914000000000001        10.438000000000001       -15.388999999999999        1237.4399000000001     
         421   75.750000000000000        10.504000000000000       -14.993000000000000        1250.3299999999999     
         422   138.05000000000001        175.49000000000001       -55.813000000000002        966.75000000000000     
         422   138.02000000000001        177.49000000000001       -55.395000000000003        979.63999999999999     
         422   138.77000000000001        178.94999999999999       -56.820999999999998        992.52999999999997     
         422   138.91000000000000        179.65000000000001       -53.755000000000003        1005.4200000000000     
         422   138.69000000000000        180.59000000000000       -53.122000000000000        1018.3099999999999     
         422   138.88999999999999        180.44000000000000       -51.451999999999998        1031.2000000000000     
         422   138.47999999999999        180.97000000000000       -49.658999999999999        1044.0899999999999     
         422   136.09000000000000        181.34000000000000       -47.204000000000001        1056.9800000000000     
         422   135.12000000000000        181.66999999999999       -44.476999999999997        1069.8699999999999     
         422   135.84000000000000        181.46000000000001       -40.832999999999998        1082.7600000000000     
         422   136.74000000000001        181.66999999999999       -38.040999999999997        1095.6500000000001     
         422   136.97000000000000        181.19999999999999       -36.593000000000004        1108.5400000000000     
         422   135.66000000000000        181.75000000000000       -34.784999999999997        1121.4301000000000     
         422   134.44000000000000        183.06999999999999       -34.692000000000000        1134.3199000000000     
         422   133.44000000000000        183.25999999999999       -32.462000000000003        1147.2100000000000     
         422   132.56000000000000        183.62000000000000       -30.905999999999999        1160.0999999999999     
         422   130.38999999999999        183.43000000000001       -30.571000000000002        1172.9900000000000     
         422   129.34999999999999        182.55000000000001       -32.694000000000003        1185.8800000000001     
         422   128.84000000000000        182.72999999999999       -32.606000000000002        1198.7700000000000     
         422   128.50999999999999        183.30000000000001       -33.415999999999997        1211.6600000000001     
         422   128.72999999999999        183.05000000000001       -32.859999999999999        1224.5500000000000     
         422   127.80000000000000        182.28000000000000       -33.133000000000003        1237.4399000000001     
         422   127.08000000000000        180.68000000000001       -34.859000000000002        1250.3299999999999     
         423   218.66000000000000        248.15000000000001       -22.545000000000002        966.75000000000000     
         423   216.88000000000000        248.74000000000001       -19.236000000000001        979.63999999999999     
         423   215.50999999999999        250.16000000000000       -19.681999999999999        992.52999999999997     
         423   214.02000000000001        252.21000000000001       -20.457999999999998        1005.4200000000000     
         423   213.02000000000001        251.47999999999999       -19.009000000000000        1018.3099999999999     
         423   211.93000000000001        252.24000000000001       -17.942000000000000        1031.2000000000000     
         423   212.28999999999999        252.74000000000001       -17.562999999999999        1044.0899999999999     
         423   212.66999999999999        253.31000000000000       -16.821999999999999        1056.9800000000000     
         423   212.75000000000000        254.00999999999999       -16.925000000000001        1069.8699999999999     
         423   212.00000000000000        254.40000000000001       -16.943999999999999        1082.7600000000000     
         423   212.30000000000001        255.06999999999999       -17.423999999999999        1095.6500000000001     
         423   212.71000000000001        254.84000000000000       -17.335000000000001        1108.5400000000000     
         423   212.52000000000001        254.80000000000001       -16.782000000000000        1121.4301000000000     
         423   213.21000000000001        254.59999999999999       -15.457000000000001        1134.3199000000000     
         423   215.96000000000001        255.02000000000001       -15.146000000000001        1147.2100000000000     
         423   217.53999999999999        256.20999999999998       -14.057000000000000        1160.0999999999999     
         423   219.16000000000000        257.83999999999997       -14.848000000000001        1172.9900000000000     
         423   219.03000000000000        258.33999999999997       -14.401999999999999        1185.8800000000001     
         423   220.31999999999999        258.69000000000000       -15.050000000000001        1198.7700000000000     
         423   220.37000000000000        258.54000000000002       -15.718999999999999        1211.6600000000001     
         423   220.65000000000001        258.16000000000003       -15.940000000000000        1224.5500000000000     
         423   221.09999999999999        257.99000000000001       -16.094999999999999        1237.4399000000001     
         423   222.22999999999999        257.97000000000003       -15.952999999999999        1250.3299999999999     
         424   82.025000000000006        242.59000000000000       -31.445000000000000        979.63999999999999     
         424   81.923000000000002        242.27000000000001       -31.472999999999999        992.52999999999997     
         424   81.692999999999998        242.41999999999999       -31.669000000000000        1005.4200000000000     
         424   81.185000000000002        242.25000000000000       -31.167000000000002        1018.3099999999999     
         424   80.837000000000003        242.28000000000000       -32.954000000000001        1031.2000000000000     
         424   80.478999999999999        242.25000000000000       -32.402999999999999        1044.0899999999999     
         424   80.296999999999997        242.30000000000001       -32.859999999999999        1056.9800000000000     
         424   80.155000000000001        242.03999999999999       -32.234999999999999        1069.8699999999999     
         424   79.918999999999997        242.02000000000001       -33.131000000000000        1082.7600000000000     
         424   79.685000000000002        241.99000000000001       -32.561999999999998        1095.6500000000001     
         424   79.721000000000004        241.99000000000001       -32.689000000000000        1108.5400000000000     
         424   79.609999999999999        242.19000000000000       -31.675999999999998        1121.4301000000000     
         424   79.623000000000005        242.22999999999999       -31.989999999999998        1134.3199000000000     
         424   79.569999999999993        242.21000000000001       -32.502000000000002        1147.2100000000000     
         424   79.531999999999996        242.19000000000000       -31.356999999999999        1160.0999999999999     
         424   79.213999999999999        242.21000000000001       -32.761000000000003        1172.9900000000000     
         424   79.100999999999999        242.41000000000000       -32.683000000000000        1185.8800000000001     
         424   79.164000000000001        242.24000000000001       -31.594000000000001        1198.7700000000000     
         424   79.326999999999998        241.91000000000000       -33.095999999999997        1211.6600000000001     
         424   78.879000000000005        242.09000000000000       -31.661999999999999        1224.5500000000000     
         424   78.724999999999994        241.86000000000001       -32.301000000000002        1237.4399000000001     
         424   78.861999999999995        241.77000000000001       -31.390000000000001        1250.3299999999999     
         425   124.61000000000000        11.605000000000000       -55.987000000000002        979.63999999999999     
         425   124.83000000000000        11.592000000000001       -56.591999999999999        992.52999999999997     
         425   124.90000000000001        11.597000000000000       -55.673000000000002        1005.4200000000000     
         425   124.70000000000000        11.551000000000000       -54.813000000000002        1018.3099999999999     
         425   124.70000000000000        11.500999999999999       -55.729999999999997        1031.2000000000000     
         425   124.78000000000000        11.436000000000000       -56.819000000000003        1044.0899999999999     
         425   124.79000000000001        11.387000000000000       -56.023000000000003        1056.9800000000000     
         425   124.38000000000000        11.285000000000000       -56.524999999999999        1069.8699999999999     
         425   124.76000000000001        11.443000000000000       -55.789999999999999        1082.7600000000000     
         425   124.75000000000000        11.106000000000000       -56.851999999999997        1095.6500000000001     
         425   124.28000000000000        10.901999999999999       -56.597000000000001        1108.5400000000000     
         425   124.43000000000001        10.951000000000001       -55.335999999999999        1121.4301000000000     
         425   124.09999999999999        11.035000000000000       -55.649999999999999        1134.3199000000000     
         425   123.70000000000000        10.933000000000000       -55.098999999999997        1147.2100000000000     
         425   121.86000000000000        10.476000000000001       -57.411000000000001        1160.0999999999999     
         425   122.73999999999999        10.739000000000001       -55.944000000000003        1172.9900000000000     
         425   122.27000000000000        10.731000000000000       -56.862000000000002        1185.8800000000001     
         425   122.14000000000000        10.646000000000001       -55.095999999999997        1198.7700000000000     
         425   122.06000000000000        10.518000000000001       -56.116000000000000        1211.6600000000001     
         425   122.83000000000000        10.410000000000000       -55.749000000000002        1224.5500000000000     
         425   123.20000000000000        10.359000000000000       -56.686000000000000        1237.4399000000001     
         425   123.18000000000001        10.068000000000000       -56.694000000000003        1250.3299999999999     
         426   124.95000000000000        206.75999999999999       -53.049999999999997        979.63999999999999     
         426   124.38000000000000        207.43000000000001       -49.207000000000001        992.52999999999997     
         426   123.92000000000000        207.55000000000001       -49.676000000000002        1005.4200000000000     
         426   125.11000000000000        207.00999999999999       -52.747999999999998        1018.3099999999999     
         426   124.47000000000000        207.69000000000000       -52.509000000000000        1031.2000000000000     
         426   125.42000000000000        206.77000000000001       -54.020000000000003        1044.0899999999999     
         426   123.87000000000000        207.59999999999999       -52.856000000000002        1056.9800000000000     
         426   122.79000000000001        208.03000000000000       -52.067000000000000        1069.8699999999999     
         426   123.87000000000000        207.94999999999999       -55.279000000000003        1082.7600000000000     
         426   122.15000000000001        208.62000000000000       -55.173999999999999        1095.6500000000001     
         427   140.71000000000001        237.41999999999999       -61.164000000000001        979.63999999999999     
         427   141.72000000000000        237.59000000000000       -59.908999999999999        992.52999999999997     
         427   143.58000000000001        237.55000000000001       -58.017000000000003        1005.4200000000000     
         427   145.31999999999999        235.75999999999999       -58.338999999999999        1018.3099999999999     
         427   146.41999999999999        233.06999999999999       -58.301000000000002        1031.2000000000000     
         427   147.40000000000001        233.02000000000001       -61.484000000000002        1044.0899999999999     
         427   147.97999999999999        233.65000000000001       -61.670000000000002        1056.9800000000000     
         427   147.81000000000000        233.91999999999999       -60.668999999999997        1069.8699999999999     
         427   150.97000000000000        230.53999999999999       -61.723999999999997        1082.7600000000000     
         427   152.22999999999999        227.71000000000001       -60.530000000000001        1095.6500000000001     
         427   151.30000000000001        227.97999999999999       -58.020000000000003        1108.5400000000000     
         427   150.12000000000000        228.00000000000000       -56.311999999999998        1121.4301000000000     
         427   149.46000000000001        228.28999999999999       -55.689000000000000        1134.3199000000000     
         427   147.59000000000000        227.28000000000000       -52.222000000000001        1147.2100000000000     
         427   145.46000000000001        226.38000000000000       -49.645000000000003        1160.0999999999999     
         427   145.31000000000000        225.99000000000001       -48.003000000000000        1172.9900000000000     
         427   145.09000000000000        224.88000000000000       -46.462000000000003        1185.8800000000001     
         427   145.74000000000001        224.72999999999999       -47.030000000000001        1198.7700000000000     
         427   147.59999999999999        223.40000000000001       -43.966000000000001        1211.6600000000001     
         428   158.78999999999999        146.44000000000000       -30.033000000000001        979.63999999999999     
         428   158.18000000000001        147.66000000000000       -30.236999999999998        992.52999999999997     
         428   156.00999999999999        148.97999999999999       -30.294000000000000        1005.4200000000000     
         428   153.99000000000001        149.84999999999999       -29.259000000000000        1018.3099999999999     
         428   154.63999999999999        149.78999999999999       -27.154000000000000        1031.2000000000000     
         428   155.09999999999999        150.25999999999999       -26.071999999999999        1044.0899999999999     
         428   155.31999999999999        150.78999999999999       -22.617999999999999        1056.9800000000000     
         428   155.59999999999999        149.91000000000000       -22.977000000000000        1069.8699999999999     
         428   155.78000000000000        149.80000000000001       -24.937999999999999        1082.7600000000000     
         428   156.58000000000001        149.84999999999999       -21.334000000000000        1095.6500000000001     
         428   157.40000000000001        149.40000000000001       -17.434999999999999        1108.5400000000000     
         428   157.19999999999999        148.88000000000000       -19.466999999999999        1121.4301000000000     
         428   157.47000000000000        149.83000000000001       -20.495999999999999        1134.3199000000000     
         429   238.40000000000001        170.86000000000001       -24.646000000000001        979.63999999999999     
         429   238.56999999999999        171.25999999999999       -26.638999999999999        992.52999999999997     
         429   240.97000000000000        171.02000000000001       -30.065000000000001        1005.4200000000000     
         429   240.02000000000001        170.72999999999999       -25.809000000000001        1018.3099999999999     
         429   240.52000000000001        170.78999999999999       -29.509000000000000        1031.2000000000000     
         429   240.40000000000001        170.91999999999999       -30.917000000000002        1044.0899999999999     
         429   239.74000000000001        170.91000000000000       -28.425000000000001        1056.9800000000000     
         429   239.41000000000000        170.75999999999999       -26.457000000000001        1069.8699999999999     
         429   239.71000000000001        170.71000000000001       -28.454000000000001        1082.7600000000000     
         429   238.88000000000000        171.47999999999999       -28.879999999999999        1095.6500000000001     
         430   276.23000000000002        221.09000000000000       -36.962000000000003        979.63999999999999     
         430   277.76999999999998        220.72999999999999       -42.246000000000002        992.52999999999997     
         430   279.12000000000000        222.84000000000000       -41.411000000000001        1005.4200000000000     
         430   279.50999999999999        223.55000000000001       -39.274999999999999        1018.3099999999999     
         430   278.39999999999998        224.33000000000001       -35.798999999999999        1031.2000000000000     
         430   277.80000000000001        224.58000000000001       -35.932000000000002        1044.0899999999999     
         430   278.10000000000002        224.58000000000001       -37.128999999999998        1056.9800000000000     
         430   278.38000000000000        223.83000000000001       -34.805999999999997        1069.8699999999999     
         430   278.48000000000002        224.30000000000001       -33.420999999999999        1082.7600000000000     
         430   278.48000000000002        227.28999999999999       -32.451000000000001        1095.6500000000001     
         430   279.82999999999998        229.13999999999999       -31.004000000000001        1108.5400000000000     
         430   281.07999999999998        229.66000000000000       -29.533999999999999        1121.4301000000000     
         430   280.88000000000000        229.71000000000001       -28.128000000000000        1134.3199000000000     
         430   280.75000000000000        229.41999999999999       -26.538000000000000        1147.2100000000000     
         430   280.25000000000000        228.91000000000000       -25.863000000000000        1160.0999999999999     
         430   280.50000000000000        228.21000000000001       -25.771999999999998        1172.9900000000000     
         430   281.92000000000002        228.71000000000001       -25.160000000000000        1185.8800000000001     
         430   283.04000000000002        228.83000000000001       -22.506000000000000        1198.7700000000000     
         430   283.27999999999997        228.13999999999999       -21.597999999999999        1211.6600000000001     
         430   284.22000000000003        226.72999999999999       -21.745999999999999        1224.5500000000000     
         430   284.20999999999998        225.50000000000000       -22.327000000000002        1237.4399000000001     
         430   283.42000000000002        225.13000000000000       -23.446999999999999        1250.3299999999999     
         431   147.63999999999999        216.40000000000001       -27.236000000000001        992.52999999999997     
         431   148.09999999999999        216.91999999999999       -28.184000000000001        1005.4200000000000     
         431   148.09999999999999        216.78999999999999       -27.318999999999999        1018.3099999999999     
         431   148.13999999999999        216.90000000000001       -28.390000000000001        1031.2000000000000     
         431   147.96000000000001        216.71000000000001       -28.219999999999999        1044.0899999999999     
         431   147.97999999999999        216.41999999999999       -27.890999999999998        1056.9800000000000     
         431   148.00999999999999        216.91000000000000       -28.954999999999998        1069.8699999999999     
         431   148.97999999999999        217.16000000000000       -30.331000000000000        1082.7600000000000     
         431   149.50999999999999        217.50000000000000       -31.559000000000001        1095.6500000000001     
         431   149.31000000000000        217.41000000000000       -31.202999999999999        1108.5400000000000     
         431   149.03999999999999        217.30000000000001       -30.931000000000001        1121.4301000000000     
         431   148.87000000000000        217.19999999999999       -30.770000000000000        1134.3199000000000     
         431   149.25999999999999        216.90000000000001       -31.405000000000001        1147.2100000000000     
         431   149.03999999999999        217.40000000000001       -32.301000000000002        1160.0999999999999     
         431   149.34000000000000        218.00999999999999       -34.247999999999998        1172.9900000000000     
         431   149.33000000000001        217.99000000000001       -34.639000000000003        1185.8800000000001     
         431   148.53999999999999        218.33000000000001       -34.584000000000003        1198.7700000000000     
         431   148.75000000000000        219.00000000000000       -35.506000000000000        1211.6600000000001     
         431   148.90000000000001        219.12000000000000       -35.723999999999997        1224.5500000000000     
         431   148.52000000000001        217.74000000000001       -33.939999999999998        1237.4399000000001     
         431   147.83000000000001        217.31999999999999       -34.902999999999999        1250.3299999999999     
         432   252.30000000000001        309.38000000000000       -12.427000000000000        992.52999999999997     
         432   254.59000000000000        305.63000000000000       -15.151000000000000        1005.4200000000000     
         432   255.22999999999999        304.20999999999998       -15.282000000000000        1018.3099999999999     
         432   255.11000000000001        304.19999999999999       -15.058999999999999        1031.2000000000000     
         432   254.93000000000001        304.12000000000000       -16.199999999999999        1044.0899999999999     
         432   254.96000000000001        304.19000000000000       -15.695000000000000        1056.9800000000000     
         432   255.06000000000000        304.24000000000001       -16.065999999999999        1069.8699999999999     
         432   254.71000000000001        304.26999999999998       -16.454000000000001        1082.7600000000000     
         432   254.72999999999999        304.45999999999998       -17.254000000000001        1095.6500000000001     
         432   254.66999999999999        304.81999999999999       -17.053000000000001        1108.5400000000000     
         432   255.25000000000000        304.94999999999999       -16.725000000000001        1121.4301000000000     
         432   255.59999999999999        304.88999999999999       -16.951000000000001        1134.3199000000000     
         432   255.71000000000001        304.81999999999999       -18.108000000000001        1147.2100000000000     
         432   255.12000000000000        304.89999999999998       -17.027999999999999        1160.0999999999999     
         432   254.25000000000000        304.93000000000001       -16.670000000000002        1172.9900000000000     
         432   253.19000000000000        306.07999999999998       -16.838000000000001        1185.8800000000001     
         432   253.03000000000000        306.31999999999999       -15.215999999999999        1198.7700000000000     
         432   253.03000000000000        306.18000000000001       -15.970000000000001        1211.6600000000001     
         432   253.03999999999999        306.13000000000000       -17.032000000000000        1224.5500000000000     
         432   253.24000000000001        305.74000000000001       -16.855000000000000        1237.4399000000001     
         432   252.97000000000000        305.52999999999997       -16.363000000000000        1250.3299999999999     
         433   115.94000000000000        115.18000000000001       -59.009999999999998        1005.4200000000000     
         433   117.65000000000001        115.79000000000001       -59.881999999999998        1018.3099999999999     
         433   119.84999999999999        118.72000000000000       -59.451000000000001        1031.2000000000000     
         433   118.97000000000000        119.97000000000000       -57.043999999999997        1044.0899999999999     
         433   117.78000000000000        121.53000000000000       -54.884999999999998        1056.9800000000000     
         433   116.53000000000000        123.91000000000000       -52.146000000000001        1069.8699999999999     
         433   116.17000000000000        125.64000000000000       -49.396999999999998        1082.7600000000000     
         433   114.87000000000000        125.36000000000000       -50.250999999999998        1095.6500000000001     
         433   114.70999999999999        125.58000000000000       -49.350000000000001        1108.5400000000000     
         433   111.92000000000000        126.17000000000000       -49.670999999999999        1121.4301000000000     
         433   111.94000000000000        126.48000000000000       -48.590000000000003        1134.3199000000000     
         433   113.08000000000000        126.45999999999999       -47.773000000000003        1147.2100000000000     
         433   112.89000000000000        126.53000000000000       -47.804000000000002        1160.0999999999999     
         433   113.02000000000000        126.43000000000001       -47.429000000000002        1172.9900000000000     
         433   113.01000000000001        126.33000000000000       -48.396999999999998        1185.8800000000001     
         433   112.97000000000000        126.36000000000000       -48.734999999999999        1198.7700000000000     
         433   112.86000000000000        126.84999999999999       -48.116999999999997        1211.6600000000001     
         433   113.16000000000000        127.38000000000000       -46.273000000000003        1224.5500000000000     
         433   113.93000000000001        127.06000000000000       -47.436999999999998        1237.4399000000001     
         433   114.34999999999999        126.51000000000001       -49.295000000000002        1250.3299999999999     
         434   231.28000000000000        200.96000000000001       -41.957000000000001        1005.4200000000000     
         434   232.37000000000000        199.94999999999999       -41.857999999999997        1018.3099999999999     
         434   235.36000000000001        197.97999999999999       -41.610999999999997        1031.2000000000000     
         434   237.31000000000000        196.93000000000001       -43.252000000000002        1044.0899999999999     
         434   237.83000000000001        196.06000000000000       -41.195000000000000        1056.9800000000000     
         434   238.63999999999999        194.63000000000000       -45.560000000000002        1069.8699999999999     
         434   238.34999999999999        194.81000000000000       -49.411999999999999        1082.7600000000000     
         434   237.84000000000000        195.41999999999999       -48.332000000000001        1095.6500000000001     
         434   237.25000000000000        196.03000000000000       -49.234999999999999        1108.5400000000000     
         434   237.55000000000001        194.66999999999999       -48.588000000000001        1121.4301000000000     
         434   237.41999999999999        192.69999999999999       -49.052000000000000        1134.3199000000000     
         435   127.36000000000000        37.646000000000001       -58.710999999999999        1018.3099999999999     
         435   127.31999999999999        37.933000000000000       -59.219000000000001        1031.2000000000000     
         435   127.39000000000000        37.719999999999999       -58.378000000000000        1044.0899999999999     
         435   127.70000000000000        37.844000000000001       -58.363000000000000        1056.9800000000000     
         435   127.59999999999999        37.908999999999999       -57.512999999999998        1069.8699999999999     
         435   127.70999999999999        38.365000000000002       -56.731000000000002        1082.7600000000000     
         435   128.11000000000001        38.436000000000000       -57.079000000000001        1095.6500000000001     
         435   127.31999999999999        38.234999999999999       -60.011000000000003        1108.5400000000000     
         435   127.17000000000000        38.228000000000002       -58.457999999999998        1121.4301000000000     
         435   127.12000000000000        38.314000000000000       -58.798000000000002        1134.3199000000000     
         435   126.76000000000001        38.076999999999998       -57.841999999999999        1147.2100000000000     
         435   126.33000000000000        37.875000000000000       -60.829000000000001        1160.0999999999999     
         435   126.34999999999999        37.896999999999998       -60.545000000000002        1172.9900000000000     
         435   126.64000000000000        37.972000000000001       -59.082999999999998        1185.8800000000001     
         435   126.65000000000001        38.061000000000000       -59.859000000000002        1198.7700000000000     
         435   126.55000000000000        38.173000000000002       -62.658999999999999        1211.6600000000001     
         436   169.25999999999999        21.184000000000001       -60.939000000000000        1018.3099999999999     
         436   168.94000000000000        21.448000000000000       -58.567000000000000        1031.2000000000000     
         436   169.13000000000000        21.706000000000000       -59.311000000000000        1044.0899999999999     
         436   168.66999999999999        21.867999999999999       -57.418999999999997        1056.9800000000000     
         436   168.86000000000001        21.734000000000002       -57.868000000000002        1069.8699999999999     
         436   168.65000000000001        21.420999999999999       -56.286000000000001        1082.7600000000000     
         436   169.00999999999999        19.811000000000000       -56.518999999999998        1095.6500000000001     
         436   168.68000000000001        19.515000000000001       -56.581000000000003        1108.5400000000000     
         436   169.19000000000000        20.245999999999999       -62.045000000000002        1121.4301000000000     
         436   169.21000000000001        20.167999999999999       -58.332999999999998        1134.3199000000000     
         436   169.69999999999999        20.884000000000000       -59.500999999999998        1147.2100000000000     
         436   169.53999999999999        20.376000000000001       -59.671999999999997        1160.0999999999999     
         436   169.44000000000000        20.454000000000001       -60.213000000000001        1172.9900000000000     
         436   169.13999999999999        20.510999999999999       -61.293999999999997        1185.8800000000001     
         436   169.18000000000001        20.687000000000001       -61.131000000000000        1198.7700000000000     
         436   169.50000000000000        20.745999999999999       -61.749000000000002        1211.6600000000001     
         436   169.50000000000000        20.949000000000002       -60.207000000000001        1224.5500000000000     
         436   169.61000000000001        21.773000000000000       -61.481999999999999        1237.4399000000001     
         437   225.46000000000001        150.97000000000000       -30.696999999999999        1018.3099999999999     
         437   224.41000000000000        149.38000000000000       -27.777000000000001        1031.2000000000000     
         437   222.28999999999999        147.93000000000001       -23.890000000000001        1044.0899999999999     
         437   222.11000000000001        147.75000000000000       -22.417000000000002        1056.9800000000000     
         437   222.13000000000000        147.99000000000001       -22.770000000000000        1069.8699999999999     
         437   221.56999999999999        147.55000000000001       -21.567000000000000        1082.7600000000000     
         437   220.84000000000000        147.12000000000000       -20.489000000000001        1095.6500000000001     
         437   220.62000000000000        146.84000000000000       -19.184999999999999        1108.5400000000000     
         437   220.50000000000000        147.16000000000000       -18.789999999999999        1121.4301000000000     
         438   88.153000000000006        299.20999999999998       -62.381000000000000        1031.2000000000000     
         438   86.951999999999998        300.13000000000000       -58.186000000000000        1044.0899999999999     
         438   85.177000000000007        300.25000000000000       -58.384999999999998        1056.9800000000000     
         438   83.554000000000002        300.69999999999999       -55.426000000000002        1069.8699999999999     
         438   83.590999999999994        300.81999999999999       -55.244000000000000        1082.7600000000000     
         438   82.150000000000006        301.05000000000001       -57.252000000000002        1095.6500000000001     
         438   80.933000000000007        300.54000000000002       -55.715000000000003        1108.5400000000000     
         438   80.653999999999996        300.67000000000002       -55.689000000000000        1121.4301000000000     
         438   80.394999999999996        300.94000000000000       -55.664999999999999        1134.3199000000000     
         438   80.436999999999998        301.13999999999999       -56.552999999999997        1147.2100000000000     
         438   80.876999999999995        302.11000000000001       -56.124000000000002        1160.0999999999999     
         438   81.620999999999995        305.75999999999999       -56.401000000000003        1172.9900000000000     
         438   81.980999999999995        307.32999999999998       -55.765999999999998        1185.8800000000001     
         438   82.117999999999995        309.19999999999999       -57.512000000000000        1198.7700000000000     
         439   107.77000000000000        216.91000000000000       -29.302000000000000        1031.2000000000000     
         439   109.06999999999999        217.31999999999999       -28.298999999999999        1044.0899999999999     
         439   109.30000000000000        217.44999999999999       -26.716000000000001        1056.9800000000000     
         439   109.53000000000000        216.86000000000001       -27.059999999999999        1069.8699999999999     
         439   112.12000000000000        215.63000000000000       -22.161999999999999        1082.7600000000000     
         439   112.98999999999999        215.80000000000001       -20.213999999999999        1095.6500000000001     
         439   113.95000000000000        216.30000000000001       -21.010999999999999        1108.5400000000000     
         439   113.75000000000000        216.94000000000000       -20.253000000000000        1121.4301000000000     
         439   114.39000000000000        216.47000000000000       -20.294000000000000        1134.3199000000000     
         439   115.58000000000000        217.15000000000001       -21.088000000000001        1147.2100000000000     
         439   116.65000000000001        219.72999999999999       -20.167999999999999        1160.0999999999999     
         439   116.64000000000000        220.59000000000000       -20.152000000000001        1172.9900000000000     
         439   117.63000000000000        222.03999999999999       -19.652000000000001        1185.8800000000001     
         439   117.81999999999999        222.31999999999999       -18.829000000000001        1198.7700000000000     
         439   116.70999999999999        221.06999999999999       -19.757000000000001        1211.6600000000001     
         439   115.59999999999999        219.47999999999999       -20.132000000000001        1224.5500000000000     
         439   116.64000000000000        219.11000000000001       -21.332000000000001        1237.4399000000001     
         439   116.51000000000001        218.81999999999999       -21.317000000000000        1250.3299999999999     
         440   219.47999999999999        241.27000000000001       -22.481999999999999        1031.2000000000000     
         440   219.22999999999999        241.03000000000000       -23.570000000000000        1044.0899999999999     
         440   218.27000000000001        240.97999999999999       -23.626999999999999        1056.9800000000000     
         440   217.08000000000001        241.03999999999999       -24.741000000000000        1069.8699999999999     
         440   216.11000000000001        240.69999999999999       -25.423999999999999        1082.7600000000000     
         440   214.50000000000000        241.19999999999999       -25.416000000000000        1095.6500000000001     
         440   213.25999999999999        241.77000000000001       -25.039999999999999        1108.5400000000000     
         440   211.78999999999999        241.75999999999999       -26.795999999999999        1121.4301000000000     
         440   210.00999999999999        242.66999999999999       -30.160000000000000        1134.3199000000000     
         440   209.03999999999999        243.63000000000000       -31.164000000000001        1147.2100000000000     
         440   208.08000000000001        243.83000000000001       -29.413000000000000        1160.0999999999999     
         440   207.30000000000001        243.94000000000000       -29.361999999999998        1172.9900000000000     
         440   205.55000000000001        244.40000000000001       -30.922999999999998        1185.8800000000001     
         441   265.25999999999999        214.33000000000001       -29.009000000000000        1031.2000000000000     
         441   264.94000000000000        215.06999999999999       -27.619000000000000        1044.0899999999999     
         441   264.62000000000000        214.93000000000001       -30.102000000000000        1056.9800000000000     
         441   265.47000000000003        214.59000000000000       -30.231000000000002        1069.8699999999999     
         441   266.81000000000000        213.71000000000001       -29.731999999999999        1082.7600000000000     
         441   263.63000000000000        214.37000000000000       -31.616000000000000        1095.6500000000001     
         441   261.75999999999999        214.27000000000001       -31.331000000000000        1108.5400000000000     
         441   260.19999999999999        214.46000000000001       -33.475999999999999        1121.4301000000000     
         441   259.67000000000002        214.05000000000001       -33.715000000000003        1134.3199000000000     
         441   260.44999999999999        215.08000000000001       -34.645000000000003        1147.2100000000000     
         441   259.82999999999998        216.46000000000001       -33.731000000000002        1160.0999999999999     
         441   257.43000000000001        216.30000000000001       -32.899000000000001        1172.9900000000000     
         441   256.05000000000001        215.21000000000001       -25.907000000000000        1185.8800000000001     
         441   257.19999999999999        216.02000000000001       -28.382000000000001        1198.7700000000000     
         441   257.95999999999998        217.59000000000000       -26.375000000000000        1211.6600000000001     
         441   260.49000000000001        219.06999999999999       -27.609999999999999        1224.5500000000000     
         441   260.88999999999999        218.65000000000001       -26.433000000000000        1237.4399000000001     
         441   260.20999999999998        218.96000000000001       -26.745000000000001        1250.3299999999999     
         442   225.80000000000001        150.30000000000001       -31.356000000000002        1044.0899999999999     
         442   226.49000000000001        150.00999999999999       -30.664000000000001        1056.9800000000000     
         442   227.44999999999999        149.66000000000000       -31.623999999999999        1069.8699999999999     
         442   228.09000000000000        149.49000000000001       -31.369000000000000        1082.7600000000000     
         442   228.19000000000000        149.59999999999999       -34.173999999999999        1095.6500000000001     
         442   227.53999999999999        149.94000000000000       -32.371000000000002        1108.5400000000000     
         442   227.87000000000000        150.30000000000001       -32.427999999999997        1121.4301000000000     
         442   228.30000000000001        149.12000000000000       -32.383000000000003        1134.3199000000000     
         442   228.41000000000000        149.02000000000001       -33.378999999999998        1147.2100000000000     
         442   228.38000000000000        148.88999999999999       -32.843000000000004        1160.0999999999999     
         442   227.52000000000001        149.37000000000000       -33.326999999999998        1172.9900000000000     
         442   226.78999999999999        149.59000000000000       -34.823999999999998        1185.8800000000001     
         442   226.22999999999999        149.69000000000000       -36.912999999999997        1198.7700000000000     
         442   226.44999999999999        150.08000000000001       -36.021000000000001        1211.6600000000001     
         442   226.43000000000001        150.61000000000001       -34.838999999999999        1224.5500000000000     
         442   226.28999999999999        150.77000000000001       -34.856000000000002        1237.4399000000001     
         442   226.47000000000000        150.56999999999999       -34.893999999999998        1250.3299999999999     
         443   230.21000000000001        185.56999999999999       -62.207999999999998        1044.0899999999999     
         443   229.66000000000000        185.38999999999999       -60.563000000000002        1056.9800000000000     
         443   230.58000000000001        183.87000000000000       -60.463000000000001        1069.8699999999999     
         443   231.56000000000000        184.24000000000001       -58.616999999999997        1082.7600000000000     
         443   231.49000000000001        184.59000000000000       -56.005000000000003        1095.6500000000001     
         443   231.75999999999999        186.08000000000001       -53.999000000000002        1108.5400000000000     
         443   231.84999999999999        188.06999999999999       -51.966000000000001        1121.4301000000000     
         443   232.47000000000000        189.00000000000000       -48.570999999999998        1134.3199000000000     
         443   233.33000000000001        189.43000000000001       -46.625000000000000        1147.2100000000000     
         443   236.09000000000000        190.33000000000001       -50.579999999999998        1160.0999999999999     
         443   236.55000000000001        190.37000000000000       -51.308000000000000        1172.9900000000000     
         443   235.93000000000001        190.38000000000000       -50.034999999999997        1185.8800000000001     
         443   235.50999999999999        190.38000000000000       -47.588000000000001        1198.7700000000000     
         444   98.370999999999995        73.807000000000002       -61.186999999999998        1056.9800000000000     
         444   96.489999999999995        73.399000000000001       -61.353000000000002        1069.8699999999999     
         444   96.034000000000006        73.173000000000002       -60.701000000000001        1082.7600000000000     
         444   96.506000000000000        72.367000000000004       -61.292000000000002        1095.6500000000001     
         444   96.224999999999994        72.314999999999998       -60.542000000000002        1108.5400000000000     
         444   96.129000000000005        72.762000000000000       -58.052999999999997        1121.4301000000000     
         444   95.935000000000002        73.179000000000002       -58.878000000000000        1134.3199000000000     
         444   96.015000000000001        73.932000000000002       -58.875999999999998        1147.2100000000000     
         444   96.117999999999995        74.569999999999993       -57.969999999999999        1160.0999999999999     
         444   96.268000000000001        75.474999999999994       -61.613000000000000        1172.9900000000000     
         444   97.614000000000004        76.081000000000003       -60.433000000000000        1185.8800000000001     
         444   97.941000000000003        76.257999999999996       -59.744999999999997        1198.7700000000000     
         444   97.661000000000001        76.347999999999999       -58.630000000000003        1211.6600000000001     
         444   95.576999999999998        75.828999999999994       -59.652000000000001        1224.5500000000000     
         444   95.594999999999999        76.123000000000005       -59.670999999999999        1237.4399000000001     
         444   95.697999999999993        76.162999999999997       -60.037999999999997        1250.3299999999999     
         445   235.61000000000001        138.83000000000001       -49.213999999999999        1056.9800000000000     
         445   233.75000000000000        137.81000000000000       -46.450000000000003        1069.8699999999999     
         445   233.53999999999999        137.37000000000000       -46.804000000000002        1082.7600000000000     
         445   233.52000000000001        135.94999999999999       -46.222999999999999        1095.6500000000001     
         445   233.12000000000000        133.91000000000000       -44.731999999999999        1108.5400000000000     
         445   232.25999999999999        134.83000000000001       -45.807000000000002        1121.4301000000000     
         445   231.33000000000001        135.25000000000000       -44.371000000000002        1134.3199000000000     
         445   230.96000000000001        134.81999999999999       -44.564999999999998        1147.2100000000000     
         445   230.50000000000000        134.65000000000001       -44.231999999999999        1160.0999999999999     
         445   230.25000000000000        134.16000000000000       -42.750000000000000        1172.9900000000000     
         445   231.68000000000001        134.50000000000000       -41.542999999999999        1185.8800000000001     
         446   255.68000000000001        281.25999999999999       -46.494000000000000        1056.9800000000000     
         446   256.23000000000002        280.60000000000002       -44.549999999999997        1069.8699999999999     
         446   257.25999999999999        280.23000000000002       -45.295999999999999        1082.7600000000000     
         446   258.17000000000002        278.88999999999999       -45.359000000000002        1095.6500000000001     
         446   258.48000000000002        278.23000000000002       -42.741999999999997        1108.5400000000000     
         446   258.31000000000000        277.69999999999999       -44.609000000000002        1121.4301000000000     
         446   259.80000000000001        274.62000000000000       -42.329999999999998        1134.3199000000000     
         446   260.42000000000002        274.63999999999999       -45.200000000000003        1147.2100000000000     
         446   260.52999999999997        275.36000000000001       -43.238000000000000        1160.0999999999999     
         446   261.08999999999997        277.12000000000000       -43.325000000000003        1172.9900000000000     
         446   259.18000000000001        279.12000000000000       -40.756000000000000        1185.8800000000001     
         446   258.45999999999998        279.63999999999999       -38.027999999999999        1198.7700000000000     
         446   258.67000000000002        279.60000000000002       -38.640999999999998        1211.6600000000001     
         446   259.13999999999999        279.50999999999999       -40.548000000000002        1224.5500000000000     
         446   257.13000000000000        281.31000000000000       -34.920000000000002        1237.4399000000001     
         446   261.57999999999998        277.30000000000001       -27.995000000000001        1250.3299999999999     
         447   111.41000000000000        264.81999999999999       -54.368000000000002        1069.8699999999999     
         447   111.17000000000000        264.43000000000001       -53.816000000000003        1082.7600000000000     
         447   111.41000000000000        263.82999999999998       -52.746000000000002        1095.6500000000001     
         447   111.59999999999999        263.86000000000001       -51.093000000000004        1108.5400000000000     
         447   111.81000000000000        264.32999999999998       -50.216999999999999        1121.4301000000000     
         447   111.38000000000000        264.51999999999998       -50.881999999999998        1134.3199000000000     
         447   111.43000000000001        264.77999999999997       -50.192000000000000        1147.2100000000000     
         447   111.81000000000000        264.56999999999999       -51.143000000000001        1160.0999999999999     
         447   111.02000000000000        264.45999999999998       -49.981999999999999        1172.9900000000000     
         447   111.19000000000000        264.07999999999998       -50.372000000000000        1185.8800000000001     
         447   111.45000000000000        263.48000000000002       -50.960000000000001        1198.7700000000000     
         447   111.20000000000000        262.80000000000001       -50.328000000000003        1211.6600000000001     
         447   110.87000000000000        262.45999999999998       -49.131000000000000        1224.5500000000000     
         447   110.91000000000000        262.31000000000000       -49.774999999999999        1237.4399000000001     
         447   110.59000000000000        261.99000000000001       -50.942999999999998        1250.3299999999999     
         448   153.83000000000001        8.5378000000000007       -46.000999999999998        1069.8699999999999     
         448   153.59000000000000        8.4643999999999995       -48.225999999999999        1082.7600000000000     
         448   153.63000000000000        8.6652000000000005       -45.012999999999998        1095.6500000000001     
         448   153.41000000000000        8.5442000000000000       -48.835000000000001        1108.5400000000000     
         448   153.49000000000001        8.6358999999999995       -49.436000000000000        1121.4301000000000     
         448   153.44000000000000        8.5902999999999992       -48.503000000000000        1134.3199000000000     
         448   153.44999999999999        8.3969000000000005       -50.773000000000003        1147.2100000000000     
         448   153.53000000000000        8.5426000000000002       -50.015000000000001        1160.0999999999999     
         448   153.56000000000000        8.4332999999999991       -52.582000000000001        1172.9900000000000     
         449   268.50000000000000        248.21000000000001       -35.545000000000002        1069.8699999999999     
         449   270.77999999999997        247.97999999999999       -35.395000000000003        1082.7600000000000     
         449   272.25999999999999        248.16000000000000       -38.155999999999999        1095.6500000000001     
         449   275.47000000000003        251.24000000000001       -36.168999999999997        1108.5400000000000     
         449   276.93000000000001        251.91000000000000       -37.527999999999999        1121.4301000000000     
         449   277.99000000000001        251.56999999999999       -37.597000000000001        1134.3199000000000     
         449   278.64999999999998        250.91000000000000       -38.494999999999997        1147.2100000000000     
         449   280.48000000000002        247.43000000000001       -39.215000000000003        1160.0999999999999     
         449   280.97000000000003        244.80000000000001       -39.335000000000001        1172.9900000000000     
         449   282.92000000000002        243.75999999999999       -41.691000000000003        1185.8800000000001     
         449   284.52999999999997        242.96000000000001       -39.637999999999998        1198.7700000000000     
         449   283.45999999999998        242.36000000000001       -42.835999999999999        1211.6600000000001     
         449   283.19999999999999        241.19999999999999       -44.927999999999997        1224.5500000000000     
         449   285.62000000000000        237.93000000000001       -51.505000000000003        1237.4399000000001     
         449   286.95999999999998        237.43000000000001       -51.768000000000001        1250.3299999999999     
         450   288.55000000000001        207.47000000000000       -34.558000000000000        1069.8699999999999     
         450   288.97000000000003        207.25000000000000       -34.430000000000000        1082.7600000000000     
         450   289.76999999999998        207.66000000000000       -34.180999999999997        1095.6500000000001     
         450   293.02999999999997        206.33000000000001       -31.806999999999999        1108.5400000000000     
         450   294.80000000000001        205.02000000000001       -32.210999999999999        1121.4301000000000     
         450   295.06999999999999        205.13000000000000       -32.225999999999999        1134.3199000000000     
         450   294.44000000000000        205.37000000000000       -32.567000000000000        1147.2100000000000     
         450   294.63999999999999        205.38999999999999       -32.595999999999997        1160.0999999999999     
         450   295.80000000000001        205.22000000000000       -30.329999999999998        1172.9900000000000     
         451   299.01999999999998        279.88000000000000       -31.817000000000000        1069.8699999999999     
         451   297.69000000000000        280.35000000000002       -31.215000000000000        1082.7600000000000     
         451   297.07999999999998        280.01999999999998       -30.654000000000000        1095.6500000000001     
         451   295.94999999999999        279.55000000000001       -30.335000000000001        1108.5400000000000     
         451   296.26999999999998        279.01999999999998       -30.888999999999999        1121.4301000000000     
         451   296.39999999999998        279.14999999999998       -29.795000000000002        1134.3199000000000     
         451   296.43000000000001        279.22000000000003       -30.430000000000000        1147.2100000000000     
         451   294.50000000000000        279.50000000000000       -29.324000000000002        1160.0999999999999     
         451   292.31999999999999        278.55000000000001       -29.486999999999998        1172.9900000000000     
         451   290.62000000000000        277.33999999999997       -28.951000000000001        1185.8800000000001     
         451   290.06000000000000        277.05000000000001       -31.041000000000000        1198.7700000000000     
         451   290.75999999999999        277.04000000000002       -31.859000000000002        1211.6600000000001     
         451   290.58999999999997        277.25000000000000       -32.280999999999999        1224.5500000000000     
         451   290.77999999999997        277.01999999999998       -31.998999999999999        1237.4399000000001     
         451   291.58999999999997        277.08999999999997       -33.034999999999997        1250.3299999999999     
         452   173.78000000000000        79.974000000000004       -54.100000000000001        1082.7600000000000     
         452   174.31000000000000        81.007000000000005       -52.137999999999998        1095.6500000000001     
         452   174.72999999999999        81.037000000000006       -48.332000000000001        1108.5400000000000     
         452   176.00999999999999        82.119000000000000       -47.203000000000003        1121.4301000000000     
         452   177.87000000000000        84.284000000000006       -45.289999999999999        1134.3199000000000     
         452   178.75999999999999        84.411000000000001       -47.601999999999997        1147.2100000000000     
         452   179.16999999999999        86.988000000000000       -48.936000000000000        1160.0999999999999     
         452   179.56000000000000        88.810000000000002       -48.161999999999999        1172.9900000000000     
         452   179.31000000000000        88.971999999999994       -49.354999999999997        1185.8800000000001     
         452   181.50999999999999        90.289000000000001       -52.862000000000002        1198.7700000000000     
         452   182.33000000000001        90.771000000000001       -53.664000000000001        1211.6600000000001     
         452   186.47000000000000        89.683000000000007       -54.790999999999997        1224.5500000000000     
         452   187.31999999999999        90.379000000000005       -54.667999999999999        1237.4399000000001     
         452   189.84000000000000        90.018000000000001       -51.630000000000003        1250.3299999999999     
         453   175.53000000000000        108.45999999999999       -62.302000000000000        1082.7600000000000     
         453   177.00000000000000        107.05000000000000       -61.350000000000001        1095.6500000000001     
         453   178.38999999999999        104.20999999999999       -60.539000000000001        1108.5400000000000     
         453   176.74000000000001        102.86000000000000       -59.271999999999998        1121.4301000000000     
         453   176.52000000000001        102.01000000000001       -57.667000000000002        1134.3199000000000     
         453   176.97000000000000        102.45000000000000       -57.112000000000002        1147.2100000000000     
         453   176.47999999999999        102.09999999999999       -56.014000000000003        1160.0999999999999     
         453   176.59999999999999        102.03000000000000       -56.822000000000003        1172.9900000000000     
         453   179.50999999999999        98.439999999999998       -55.177999999999997        1185.8800000000001     
         453   180.22999999999999        97.659000000000006       -53.625999999999998        1198.7700000000000     
         453   180.99000000000001        96.216999999999999       -54.167000000000002        1211.6600000000001     
         453   179.50999999999999        93.659000000000006       -52.457999999999998        1224.5500000000000     
         453   179.37000000000000        91.703999999999994       -51.359000000000002        1237.4399000000001     
         453   179.66000000000000        90.722999999999999       -50.078000000000003        1250.3299999999999     
         454   190.50000000000000        143.55000000000001       -13.444000000000001        1082.7600000000000     
         454   193.09000000000000        142.71000000000001       -13.125000000000000        1095.6500000000001     
         454   193.25999999999999        142.61000000000001       -13.105000000000000        1108.5400000000000     
         454   193.31000000000000        142.74000000000001       -13.428000000000001        1121.4301000000000     
         454   192.94000000000000        142.69999999999999       -13.353999999999999        1134.3199000000000     
         454   193.28999999999999        142.97999999999999       -14.105000000000000        1147.2100000000000     
         454   193.12000000000000        143.22000000000000       -13.311000000000000        1160.0999999999999     
         454   192.72000000000000        143.40000000000001       -13.752000000000001        1172.9900000000000     
         454   192.55000000000001        143.36000000000001       -13.510000000000000        1185.8800000000001     
         454   192.28999999999999        143.69000000000000       -13.036000000000000        1198.7700000000000     
         454   191.55000000000001        143.78000000000000       -13.362000000000000        1211.6600000000001     
         454   190.56999999999999        144.46000000000001       -13.224000000000000        1224.5500000000000     
         454   190.41999999999999        144.63000000000000       -13.766999999999999        1237.4399000000001     
         454   189.91000000000000        144.81000000000000       -13.898999999999999        1250.3299999999999     
         455   251.87000000000000        227.69999999999999       -13.874000000000001        1082.7600000000000     
         455   251.30000000000001        227.75999999999999       -13.632000000000000        1095.6500000000001     
         455   251.18000000000001        227.55000000000001       -18.320000000000000        1108.5400000000000     
         455   251.31999999999999        227.41000000000000       -16.388000000000002        1121.4301000000000     
         455   251.50999999999999        227.41999999999999       -14.224000000000000        1134.3199000000000     
         455   251.19999999999999        227.66999999999999       -14.196000000000000        1147.2100000000000     
         455   250.55000000000001        228.36000000000001       -13.510999999999999        1160.0999999999999     
         455   249.24000000000001        228.88000000000000       -13.750000000000000        1172.9900000000000     
         455   247.38000000000000        230.47999999999999       -12.105000000000000        1185.8800000000001     
         455   245.75000000000000        231.30000000000001       -12.980000000000000        1198.7700000000000     
         455   243.61000000000001        232.15000000000001       -14.345000000000001        1211.6600000000001     
         455   242.25999999999999        232.25000000000000       -14.888999999999999        1224.5500000000000     
         455   241.41999999999999        231.49000000000001       -14.180999999999999        1237.4399000000001     
         455   239.91000000000000        230.30000000000001       -14.435000000000000        1250.3299999999999     
         456   100.16000000000000        220.24000000000001       -42.656999999999996        1095.6500000000001     
         456   101.40000000000001        220.15000000000001       -38.435000000000002        1108.5400000000000     
         456   102.17000000000000        220.56999999999999       -37.561000000000000        1121.4301000000000     
         456   103.45000000000000        221.02000000000001       -37.220999999999997        1134.3199000000000     
         456   104.03000000000000        221.09000000000000       -36.933999999999997        1147.2100000000000     
         456   106.14000000000000        220.59000000000000       -38.884000000000000        1160.0999999999999     
         456   106.70000000000000        220.56000000000000       -39.427999999999997        1172.9900000000000     
         456   111.66000000000000        220.69000000000000       -42.677999999999997        1185.8800000000001     
         456   111.81000000000000        219.66999999999999       -41.334000000000003        1198.7700000000000     
         456   112.62000000000000        219.78999999999999       -38.170999999999999        1211.6600000000001     
         456   112.00000000000000        220.59000000000000       -43.049999999999997        1224.5500000000000     
         456   112.90000000000001        220.22000000000000       -43.100000000000001        1237.4399000000001     
         457   103.45999999999999        72.638000000000005       -61.529000000000003        1095.6500000000001     
         457   103.48000000000000        72.426000000000002       -61.363000000000000        1108.5400000000000     
         457   103.98999999999999        72.316000000000003       -62.002000000000002        1121.4301000000000     
         457   104.14000000000000        72.162000000000006       -61.649999999999999        1134.3199000000000     
         457   104.17000000000000        71.725999999999999       -61.527999999999999        1147.2100000000000     
         457   104.09999999999999        71.974000000000004       -62.366000000000000        1160.0999999999999     
         457   104.22000000000000        71.896000000000001       -61.978999999999999        1172.9900000000000     
         457   105.00000000000000        71.209999999999994       -62.305999999999997        1185.8800000000001     
         457   105.54000000000001        70.921000000000006       -62.119999999999997        1198.7700000000000     
         457   105.56999999999999        70.944999999999993       -61.896999999999998        1211.6600000000001     
         457   105.95000000000000        70.825000000000003       -60.810000000000002        1224.5500000000000     
         457   106.09000000000000        70.762000000000000       -62.904000000000003        1237.4399000000001     
         457   106.17000000000000        70.653000000000006       -61.765999999999998        1250.3299999999999     
         458   241.22999999999999        306.64999999999998       -31.206000000000000        1095.6500000000001     
         458   238.83000000000001        307.14999999999998       -28.827000000000002        1108.5400000000000     
         458   238.81999999999999        306.56999999999999       -30.001000000000001        1121.4301000000000     
         458   237.74000000000001        306.36000000000001       -27.497000000000000        1134.3199000000000     
         458   236.78999999999999        306.11000000000001       -26.042000000000002        1147.2100000000000     
         458   236.44000000000000        306.47000000000003       -22.998999999999999        1160.0999999999999     
         458   234.74000000000001        306.83999999999997       -21.658999999999999        1172.9900000000000     
         458   234.53000000000000        306.80000000000001       -21.763999999999999        1185.8800000000001     
         458   234.19000000000000        306.54000000000002       -20.146999999999998        1198.7700000000000     
         458   233.88999999999999        306.44000000000000       -19.225000000000001        1211.6600000000001     
         458   233.93000000000001        306.11000000000001       -19.353000000000002        1224.5500000000000     
         458   233.84999999999999        306.20999999999998       -19.398000000000000        1237.4399000000001     
         458   233.78999999999999        306.27999999999997       -20.699000000000002        1250.3299999999999     
         459   257.26999999999998        109.41000000000000       -12.869000000000000        1095.6500000000001     
         459   256.38000000000000        107.56000000000000       -15.800000000000001        1108.5400000000000     
         459   255.96000000000001        108.12000000000000       -13.362000000000000        1121.4301000000000     
         459   255.72999999999999        108.52000000000000       -12.151999999999999        1134.3199000000000     
         459   254.94999999999999        108.94000000000000       -13.122999999999999        1147.2100000000000     
         459   254.47000000000000        109.09999999999999       -12.099000000000000        1160.0999999999999     
         459   253.62000000000000        109.56000000000000       -12.997000000000000        1172.9900000000000     
         459   254.62000000000000        109.56000000000000       -12.810000000000000        1185.8800000000001     
         459   254.80000000000001        110.20000000000000       -15.528000000000000        1198.7700000000000     
         459   254.84999999999999        109.75000000000000       -16.064000000000000        1211.6600000000001     
         459   254.81000000000000        108.80000000000000       -15.016999999999999        1224.5500000000000     
         459   256.25999999999999        107.66000000000000       -14.494999999999999        1237.4399000000001     
         459   256.64999999999998        106.84999999999999       -13.438000000000001        1250.3299999999999     
         460   170.09999999999999        142.31999999999999       -26.323000000000000        1108.5400000000000     
         460   168.74000000000001        143.55000000000001       -27.286999999999999        1121.4301000000000     
         460   168.58000000000001        143.75000000000000       -28.419000000000000        1134.3199000000000     
         460   168.46000000000001        143.94999999999999       -27.757000000000001        1147.2100000000000     
         460   166.25000000000000        144.43000000000001       -24.975999999999999        1160.0999999999999     
         460   163.03999999999999        142.24000000000001       -26.498999999999999        1172.9900000000000     
         460   163.72999999999999        142.37000000000000       -26.062000000000001        1185.8800000000001     
         460   163.74000000000001        142.13000000000000       -26.332999999999998        1198.7700000000000     
         460   162.66999999999999        141.59000000000000       -25.492000000000001        1211.6600000000001     
         460   162.41000000000000        141.65000000000001       -27.677000000000000        1224.5500000000000     
         460   160.03999999999999        139.59999999999999       -29.466000000000001        1237.4399000000001     
         460   160.16000000000000        139.74000000000001       -33.683000000000000        1250.3299999999999     
         461   237.72000000000000        172.27000000000001       -25.742999999999999        1108.5400000000000     
         461   240.03000000000000        172.81000000000000       -32.829999999999998        1121.4301000000000     
         461   239.90000000000001        173.93000000000001       -33.332000000000001        1134.3199000000000     
         461   239.47000000000000        174.34999999999999       -35.954999999999998        1147.2100000000000     
         461   239.50000000000000        175.05000000000001       -34.296999999999997        1160.0999999999999     
         461   239.75000000000000        175.22000000000000       -34.329000000000001        1172.9900000000000     
         461   239.69999999999999        174.72999999999999       -32.877000000000002        1185.8800000000001     
         461   239.09000000000000        174.49000000000001       -30.655000000000001        1198.7700000000000     
         461   240.78999999999999        173.94000000000000       -36.048000000000002        1211.6600000000001     
         461   240.91999999999999        173.46000000000001       -35.503000000000000        1224.5500000000000     
         461   241.15000000000001        173.38999999999999       -35.341000000000001        1237.4399000000001     
         461   240.22000000000000        173.49000000000001       -32.950000000000003        1250.3299999999999     
         462   301.74000000000001        208.36000000000001       -44.101999999999997        1108.5400000000000     
         462   301.16000000000003        209.00000000000000       -45.043999999999997        1121.4301000000000     
         462   300.63999999999999        210.50000000000000       -42.470999999999997        1134.3199000000000     
         462   300.22000000000003        214.22000000000000       -39.207999999999998        1147.2100000000000     
         462   299.02999999999997        216.25999999999999       -39.914000000000001        1160.0999999999999     
         462   300.73000000000002        219.96000000000001       -39.438000000000002        1172.9900000000000     
         462   301.75000000000000        223.44999999999999       -45.889000000000003        1185.8800000000001     
         462   301.23000000000002        225.31000000000000       -47.570999999999998        1198.7700000000000     
         462   299.31999999999999        227.87000000000000       -44.509999999999998        1211.6600000000001     
         462   298.43000000000001        230.19999999999999       -42.146999999999998        1224.5500000000000     
         462   297.69000000000000        230.69000000000000       -39.514000000000003        1237.4399000000001     
         462   298.44000000000000        232.25000000000000       -39.978999999999999        1250.3299999999999     
         463   88.286000000000001        198.69999999999999       -32.706000000000003        1121.4301000000000     
         463   88.302999999999997        198.69999999999999       -32.753999999999998        1134.3199000000000     
         463   88.072999999999993        198.84999999999999       -32.201999999999998        1147.2100000000000     
         463   88.128000000000000        198.75000000000000       -32.372999999999998        1160.0999999999999     
         463   88.081999999999994        198.80000000000001       -31.850999999999999        1172.9900000000000     
         463   88.116000000000000        199.30000000000001       -31.577000000000002        1185.8800000000001     
         463   88.447000000000003        199.22999999999999       -32.167999999999999        1198.7700000000000     
         463   88.477000000000004        199.22999999999999       -31.945000000000000        1211.6600000000001     
         463   88.013999999999996        199.28000000000000       -31.925999999999998        1224.5500000000000     
         463   87.667000000000002        199.68000000000001       -31.655000000000001        1237.4399000000001     
         463   87.622000000000000        200.47999999999999       -32.088000000000001        1250.3299999999999     
         464   114.79000000000001        277.06000000000000       -49.750000000000000        1121.4301000000000     
         464   114.42000000000000        276.04000000000002       -52.131999999999998        1134.3199000000000     
         464   114.53000000000000        276.01999999999998       -49.740000000000002        1147.2100000000000     
         464   114.14000000000000        275.86000000000001       -50.009000000000000        1160.0999999999999     
         464   113.76000000000001        276.20999999999998       -49.667999999999999        1172.9900000000000     
         464   113.84999999999999        276.88000000000000       -50.716999999999999        1185.8800000000001     
         464   114.29000000000001        276.97000000000003       -54.188000000000002        1198.7700000000000     
         464   114.34000000000000        277.55000000000001       -53.923000000000002        1211.6600000000001     
         464   114.68000000000001        277.94999999999999       -54.524999999999999        1224.5500000000000     
         464   115.51000000000001        277.14999999999998       -50.862000000000002        1237.4399000000001     
         465   200.69000000000000        6.8097000000000003       -59.161999999999999        1121.4301000000000     
         465   200.77000000000001        6.9535000000000000       -59.664999999999999        1134.3199000000000     
         465   201.34000000000000        8.2408000000000001       -59.673999999999999        1147.2100000000000     
         465   201.25999999999999        9.6414000000000009       -58.048000000000002        1160.0999999999999     
         465   201.08000000000001        11.116000000000000       -56.372999999999998        1172.9900000000000     
         465   200.97000000000000        12.396000000000001       -55.646999999999998        1185.8800000000001     
         465   200.59999999999999        13.404999999999999       -56.036999999999999        1198.7700000000000     
         465   199.38000000000000        16.335999999999999       -54.612000000000002        1211.6600000000001     
         465   199.65000000000001        18.158000000000001       -55.314999999999998        1224.5500000000000     
         465   199.18000000000001        18.847000000000001       -55.731999999999999        1237.4399000000001     
         465   199.08000000000001        18.184999999999999       -55.990000000000002        1250.3299999999999     
         466   304.88000000000000        35.662999999999997       -46.581000000000003        1121.4301000000000     
         466   306.10000000000002        34.997000000000000       -54.427999999999997        1134.3199000000000     
         466   305.98000000000002        34.506999999999998       -54.241999999999997        1147.2100000000000     
         466   305.18000000000001        34.334000000000003       -51.607999999999997        1160.0999999999999     
         466   305.42000000000002        33.872999999999998       -49.942000000000000        1172.9900000000000     
         466   304.68000000000001        33.881999999999998       -48.235999999999997        1185.8800000000001     
         466   301.51999999999998        33.841999999999999       -52.183000000000000        1198.7700000000000     
         466   301.72000000000003        34.021000000000001       -51.369999999999997        1211.6600000000001     
         466   300.61000000000001        35.026000000000003       -47.302000000000000        1224.5500000000000     
         466   298.89999999999998        36.171999999999997       -51.942999999999998        1237.4399000000001     
         466   296.31999999999999        38.432000000000002       -50.579000000000001        1250.3299999999999     
         467   97.554000000000002        182.00000000000000       -59.877000000000002        1134.3199000000000     
         467   99.364999999999995        183.06000000000000       -59.314000000000000        1147.2100000000000     
         467   100.94000000000000        183.13000000000000       -55.244999999999997        1160.0999999999999     
         467   103.20999999999999        183.21000000000001       -54.502000000000002        1172.9900000000000     
         467   104.69000000000000        184.80000000000001       -52.695000000000000        1185.8800000000001     
         467   106.95999999999999        187.47000000000000       -52.424999999999997        1198.7700000000000     
         467   108.81999999999999        189.25999999999999       -53.131000000000000        1211.6600000000001     
         467   110.23000000000000        191.63000000000000       -52.384000000000000        1224.5500000000000     
         467   111.70999999999999        191.84999999999999       -52.219999999999999        1237.4399000000001     
         467   113.29000000000001        190.96000000000001       -52.384999999999998        1250.3299999999999     
         468   105.55000000000000        143.46000000000001       -60.159999999999997        1134.3199000000000     
         468   106.06000000000000        142.41000000000000       -55.360999999999997        1147.2100000000000     
         468   107.11000000000000        139.25999999999999       -54.747000000000000        1160.0999999999999     
         468   106.94000000000000        134.69000000000000       -56.679000000000002        1172.9900000000000     
         468   103.29000000000001        132.38999999999999       -56.186000000000000        1185.8800000000001     
         468   99.617999999999995        131.75000000000000       -54.430000000000000        1198.7700000000000     
         468   98.923000000000002        131.31999999999999       -53.990000000000002        1211.6600000000001     
         468   98.180000000000007        131.59999999999999       -52.106999999999999        1224.5500000000000     
         468   98.489999999999995        131.16000000000000       -50.536000000000001        1237.4399000000001     
         468   99.549000000000007        131.72999999999999       -49.243000000000002        1250.3299999999999     
         469   229.50000000000000        301.69999999999999       -16.622000000000000        1134.3199000000000     
         469   230.11000000000001        302.29000000000002       -16.489999999999998        1147.2100000000000     
         469   229.47000000000000        302.44999999999999       -15.122000000000000        1160.0999999999999     
         469   228.44000000000000        302.07999999999998       -12.849000000000000        1172.9900000000000     
         469   228.34999999999999        301.33999999999997       -12.630000000000001        1185.8800000000001     
         469   227.87000000000000        301.17000000000002       -11.419000000000000        1198.7700000000000     
         469   227.87000000000000        301.48000000000002       -11.755000000000001        1211.6600000000001     
         469   227.87000000000000        301.55000000000001       -12.256000000000000        1224.5500000000000     
         469   227.59999999999999        301.77999999999997       -12.010000000000000        1237.4399000000001     
         469   227.52000000000001        301.56000000000000       -12.156000000000001        1250.3299999999999     
         470   239.00000000000000        145.91999999999999       -26.254000000000001        1134.3199000000000     
         470   236.06000000000000        144.11000000000001       -26.265999999999998        1147.2100000000000     
         470   234.80000000000001        144.02000000000001       -24.440000000000001        1160.0999999999999     
         470   233.72999999999999        142.69999999999999       -24.161999999999999        1172.9900000000000     
         470   232.16999999999999        140.38000000000000       -25.143000000000001        1185.8800000000001     
         470   231.55000000000001        140.24000000000001       -24.568999999999999        1198.7700000000000     
         470   231.18000000000001        139.75000000000000       -25.629000000000001        1211.6600000000001     
         470   230.84999999999999        137.31000000000000       -28.355000000000000        1224.5500000000000     
         470   230.56999999999999        134.77000000000001       -30.910000000000000        1237.4399000000001     
         470   230.75999999999999        134.50999999999999       -33.225999999999999        1250.3299999999999     
         471   268.00999999999999        281.97000000000003       -52.892000000000003        1134.3199000000000     
         471   268.25999999999999        281.73000000000002       -52.304000000000002        1147.2100000000000     
         471   269.20999999999998        281.06999999999999       -49.655000000000001        1160.0999999999999     
         471   271.23000000000002        279.36000000000001       -47.060000000000002        1172.9900000000000     
         471   271.00999999999999        278.56999999999999       -46.362000000000002        1185.8800000000001     
         471   270.93000000000001        277.82999999999998       -45.634000000000000        1198.7700000000000     
         471   270.64999999999998        276.14999999999998       -42.764000000000003        1211.6600000000001     
         471   269.69000000000000        275.16000000000003       -42.905999999999999        1224.5500000000000     
         471   269.60000000000002        275.67000000000002       -39.622000000000000        1237.4399000000001     
         471   270.42000000000002        276.82999999999998       -35.956000000000003        1250.3299999999999     
         472   42.289000000000001        180.94999999999999       -53.561999999999998        1147.2100000000000     
         472   42.212000000000003        181.00999999999999       -53.402999999999999        1160.0999999999999     
         472   41.875000000000000        181.90000000000001       -51.113999999999997        1172.9900000000000     
         472   41.064999999999998        182.38999999999999       -50.686000000000000        1185.8800000000001     
         472   41.073000000000000        182.74000000000001       -49.072000000000003        1198.7700000000000     
         472   41.276000000000003        182.71000000000001       -50.433000000000000        1211.6600000000001     
         472   41.265000000000001        183.05000000000001       -50.587000000000003        1224.5500000000000     
         472   41.197000000000003        183.19999999999999       -49.679000000000002        1237.4399000000001     
         472   40.865000000000002        183.30000000000001       -49.406999999999996        1250.3299999999999     
         473   113.09999999999999        178.09999999999999       -32.369000000000000        1147.2100000000000     
         473   112.73999999999999        177.97000000000000       -32.238999999999997        1160.0999999999999     
         473   112.02000000000000        177.34999999999999       -31.914999999999999        1172.9900000000000     
         473   112.84000000000000        177.96000000000001       -33.881000000000000        1185.8800000000001     
         473   113.12000000000000        177.41000000000000       -32.006000000000000        1198.7700000000000     
         473   113.93000000000001        177.90000000000001       -32.417000000000002        1211.6600000000001     
         473   114.29000000000001        177.12000000000000       -32.360999999999997        1224.5500000000000     
         473   118.62000000000000        181.40000000000001       -26.373999999999999        1237.4399000000001     
         473   118.16000000000000        181.65000000000001       -28.038000000000000        1250.3299999999999     
         474   169.87000000000000        223.69000000000000       -53.429000000000002        1147.2100000000000     
         474   168.25999999999999        224.78999999999999       -53.328000000000003        1160.0999999999999     
         474   166.84000000000000        224.96000000000001       -53.512000000000000        1172.9900000000000     
         474   166.36000000000001        225.33000000000001       -50.265000000000001        1185.8800000000001     
         474   166.40000000000001        224.81999999999999       -49.353000000000002        1198.7700000000000     
         474   165.55000000000001        223.12000000000000       -50.027000000000001        1211.6600000000001     
         474   163.34000000000000        221.50000000000000       -50.884000000000000        1224.5500000000000     
         474   161.63000000000000        221.00999999999999       -52.395000000000003        1237.4399000000001     
         474   159.25999999999999        220.86000000000001       -51.591999999999999        1250.3299999999999     
         475   243.41000000000000        255.16000000000000       -35.841000000000001        1147.2100000000000     
         475   243.40000000000001        256.02999999999997       -37.917000000000002        1160.0999999999999     
         475   238.37000000000000        257.18000000000001       -37.594000000000001        1172.9900000000000     
         475   238.81000000000000        259.37000000000000       -36.969999999999999        1185.8800000000001     
         475   238.94000000000000        262.98000000000002       -41.265000000000001        1198.7700000000000     
         475   237.72999999999999        263.60000000000002       -41.279000000000003        1211.6600000000001     
         475   235.86000000000001        264.86000000000001       -44.012999999999998        1224.5500000000000     
         475   232.88000000000000        268.56999999999999       -45.889000000000003        1237.4399000000001     
         475   230.88000000000000        272.88000000000000       -48.454000000000001        1250.3299999999999     
         476   127.95999999999999        101.22000000000000       -22.742000000000001        0.0000000000000000     
         476   128.13000000000000        101.23999999999999       -23.663000000000000        12.890000000000001     
         476   128.50000000000000        101.54000000000001       -21.029000000000000        25.780000000000001     
         476   128.18000000000001        101.06999999999999       -24.655999999999999        38.670000000000002     
         476   128.05000000000001        101.47000000000000       -25.823000000000000        51.560000000000002     
         476   127.92000000000000        101.09999999999999       -21.308000000000000        64.450000000000003     
         476   128.03000000000000        100.69000000000000       -23.129999999999999        77.340000000000003     
         476   127.79000000000001        100.42000000000000       -22.013999999999999        90.230000000000004     
         476   127.59999999999999        100.59999999999999       -22.100000000000001        103.12000000000000     
         476   127.78000000000000        100.59999999999999       -22.943000000000001        116.01000000000001     
         476   127.73999999999999        100.77000000000000       -21.555000000000000        141.78999999999999     
         476   128.47000000000000        100.36000000000000       -22.013000000000002        154.68000000000001     
         476   128.28000000000000        100.23000000000000       -22.681999999999999        167.56999999999999     
         476   128.31999999999999        100.39000000000000       -22.890000000000001        180.46000000000001     
         476   128.80000000000001        100.89000000000000       -20.972000000000001        193.34999999999999     
         476   128.77000000000001        100.84000000000000       -20.126999999999999        206.24000000000001     
         476   128.47000000000000        100.52000000000000       -19.760000000000002        219.13000000000000     
         476   128.96000000000001        100.55000000000000       -20.094000000000001        232.02000000000001     
         476   128.80000000000001        100.39000000000000       -19.062999999999999        244.91000000000000     
         476   128.72000000000000        100.68000000000001       -16.600999999999999        257.80000000000001     
         476   128.84000000000000        100.29000000000001       -20.701000000000001        270.69000000000000     
         476   129.09000000000000        99.995999999999995       -21.109000000000002        283.57999999999998     
         476   128.88000000000000        99.882000000000005       -23.934999999999999        296.47000000000003     
         476   129.16000000000000        99.533000000000001       -22.166000000000000        309.36000000000001     
         476   129.34000000000000        99.659000000000006       -23.722000000000001        322.25000000000000     
         476   129.28999999999999        99.616000000000000       -26.295000000000002        335.13999999999999     
         476   129.16000000000000        99.558999999999997       -23.280000000000001        348.02999999999997     
         476   129.00000000000000        98.986000000000004       -27.119000000000000        360.92000000000002     
         476   129.16000000000000        99.382000000000005       -25.021000000000001        386.69999999999999     
         476   128.72999999999999        99.194999999999993       -26.632000000000001        399.58999999999997     
         476   128.88999999999999        99.183999999999997       -24.225000000000001        412.48000000000002     
         476   128.99000000000001        99.248999999999995       -23.792000000000002        425.37000000000000     
         476   128.97999999999999        98.632999999999996       -24.888999999999999        438.25999999999999     
         476   128.94000000000000        98.316999999999993       -27.053999999999998        451.14999999999998     
         476   128.78999999999999        97.914000000000001       -25.033999999999999        464.04000000000002     
         476   128.72000000000000        97.129000000000005       -24.718000000000000        476.93000000000001     
         476   129.41000000000000        95.566999999999993       -30.001000000000001        489.81999999999999     
         476   129.03000000000000        95.192999999999998       -28.680000000000000        502.70999999999998     
         476   128.65000000000001        95.126999999999995       -29.187999999999999        515.60000000000002     
         476   128.69000000000000        95.146000000000001       -26.198000000000000        528.49000000000001     
         476   128.47999999999999        95.015000000000001       -26.268999999999998        541.38000000000000     
         476   128.88000000000000        95.227000000000004       -28.204999999999998        554.26999999999998     
         476   128.78999999999999        95.859999999999999       -27.875000000000000        567.15999999999997     
         476   128.78999999999999        97.194999999999993       -25.520000000000000        580.04999999999995     
         476   128.96000000000001        98.448999999999998       -25.308000000000000        592.94000000000005     
         476   129.18000000000001        98.691000000000003       -26.692000000000000        605.83000000000004     
         476   129.37000000000000        99.793000000000006       -25.709000000000000        618.72000000000003     
         476   129.31999999999999        99.959999999999994       -22.640999999999998        631.61000000000001     
         476   129.37000000000000        99.936999999999998       -25.556000000000001        644.50000000000000     
         476   129.59000000000000        100.47000000000000       -26.757999999999999        657.38999999999999     
         476   129.52000000000001        100.33000000000000       -24.706000000000000        670.27999999999997     
         476   129.61000000000001        100.34999999999999       -25.445000000000000        683.16999999999996     
         476   129.31000000000000        100.06999999999999       -26.032000000000000        696.05999999999995     
         476   129.53999999999999        100.33000000000000       -25.919000000000000        708.95000000000005     
         476   129.19000000000000        99.692999999999998       -25.984999999999999        721.84000000000003     
         476   128.75999999999999        99.501000000000005       -23.731000000000002        734.73000000000002     
         476   128.58000000000001        99.477000000000004       -25.864000000000001        747.62000000000000     
         476   128.71000000000001        99.414000000000001       -25.372000000000000        760.50999999999999     
         476   127.87000000000000        99.194000000000003       -23.856000000000002        773.39999999999998     
         476   127.81000000000000        99.808000000000007       -24.309999999999999        786.28999999999996     
         476   128.00999999999999        99.649000000000001       -24.463999999999999        799.17999999999995     
         476   128.00000000000000        100.16000000000000       -24.039999999999999        812.07000000000005     
         476   127.92000000000000        100.55000000000000       -25.222999999999999        824.96000000000004     
         476   127.89000000000000        100.56999999999999       -24.370999999999999        837.85000000000002     
         476   128.03000000000000        100.86000000000000       -24.628000000000000        850.74000000000001     
         476   128.34999999999999        101.31000000000000       -21.751000000000001        863.63000000000000     
         476   127.88000000000000        101.64000000000000       -19.452999999999999        876.51999999999998     
         476   128.16000000000000        101.63000000000000       -21.460000000000001        889.40999999999997     
         476   127.97000000000000        102.63000000000000       -20.483000000000001        902.29999999999995     
         476   127.73000000000000        102.40000000000001       -20.869000000000000        915.19000000000005     
         476   127.70999999999999        102.76000000000001       -18.506000000000000        928.08000000000004     
         476   128.41999999999999        102.93000000000001       -24.738000000000000        940.97000000000003     
         477   133.72999999999999        266.30000000000001       -26.710000000000001        0.0000000000000000     
         477   133.31999999999999        266.22000000000003       -26.442000000000000        12.890000000000001     
         477   133.09000000000000        266.69999999999999       -27.338000000000001        25.780000000000001     
         477   132.56999999999999        267.72000000000003       -26.613000000000000        38.670000000000002     
         477   133.09000000000000        268.35000000000002       -28.530000000000001        64.450000000000003     
         477   132.94999999999999        269.89999999999998       -32.454000000000001        90.230000000000004     
         477   133.87000000000000        270.57999999999998       -35.284999999999997        103.12000000000000     
         477   133.77000000000001        271.05000000000001       -34.204000000000001        116.01000000000001     
         477   133.75999999999999        271.50999999999999       -36.686999999999998        128.90000000000001     
         477   133.16000000000000        271.39999999999998       -37.371000000000002        141.78999999999999     
         478   227.84000000000000        185.21000000000001       -26.527000000000001        0.0000000000000000     
         478   226.56999999999999        186.09000000000000       -25.449000000000002        12.890000000000001     
         478   226.58000000000001        185.97999999999999       -24.088000000000001        25.780000000000001     
         478   226.38000000000000        184.80000000000001       -23.260999999999999        38.670000000000002     
         478   225.99000000000001        183.09000000000000       -24.181000000000001        51.560000000000002     
         478   225.53000000000000        181.66999999999999       -24.352000000000000        64.450000000000003     
         478   226.41000000000000        180.37000000000000       -27.280000000000001        77.340000000000003     
         478   225.44999999999999        181.03999999999999       -26.350999999999999        90.230000000000004     
         478   224.28999999999999        180.99000000000001       -22.262000000000000        103.12000000000000     
         478   223.69000000000000        180.00999999999999       -23.994000000000000        116.01000000000001     
         478   222.69999999999999        179.63999999999999       -22.939000000000000        128.90000000000001     
         478   222.24000000000001        179.55000000000001       -23.588999999999999        141.78999999999999     
         478   221.46000000000001        179.34999999999999       -23.364000000000001        154.68000000000001     
         478   221.81000000000000        178.09999999999999       -24.818999999999999        167.56999999999999     
         478   221.53999999999999        177.21000000000001       -26.053000000000001        180.46000000000001     
         478   220.88999999999999        176.16999999999999       -25.416000000000000        193.34999999999999     
         478   220.21000000000001        176.78999999999999       -24.699999999999999        206.24000000000001     
         478   220.16000000000000        176.61000000000001       -25.959000000000000        219.13000000000000     
         479   253.84999999999999        96.316999999999993       -49.741999999999997        0.0000000000000000     
         479   253.63000000000000        96.613000000000000       -48.652999999999999        12.890000000000001     
         479   254.74000000000001        95.733000000000004       -51.409999999999997        25.780000000000001     
         479   254.47999999999999        94.760000000000005       -52.484999999999999        38.670000000000002     
         479   253.55000000000001        93.061999999999998       -54.734000000000002        51.560000000000002     
         479   253.16000000000000        90.846999999999994       -57.079000000000001        64.450000000000003     
         479   253.31999999999999        89.450000000000003       -60.125000000000000        77.340000000000003     
         479   252.28000000000000        87.992000000000004       -59.973999999999997        90.230000000000004     
         479   252.15000000000001        87.722999999999999       -56.393999999999998        103.12000000000000     
         479   252.38000000000000        87.372000000000000       -58.130000000000003        116.01000000000001     
         479   252.00000000000000        86.325000000000003       -55.768000000000001        128.90000000000001     
         479   253.16000000000000        85.219999999999999       -62.923999999999999        141.78999999999999     
         480   254.36000000000001        174.44999999999999       -56.488000000000000        0.0000000000000000     
         480   254.50999999999999        174.19000000000000       -58.390000000000001        12.890000000000001     
         480   254.30000000000001        174.25000000000000       -57.610999999999997        25.780000000000001     
         480   253.91000000000000        174.36000000000001       -58.478000000000002        38.670000000000002     
         480   254.03999999999999        174.41000000000000       -56.880000000000003        51.560000000000002     
         480   251.78000000000000        173.88000000000000       -56.366000000000000        64.450000000000003     
         480   254.72000000000000        174.78999999999999       -57.954000000000001        77.340000000000003     
         480   255.72000000000000        175.65000000000001       -56.296999999999997        90.230000000000004     
         480   255.75999999999999        175.72999999999999       -57.442999999999998        103.12000000000000     
         480   256.19000000000000        175.86000000000001       -58.155999999999999        116.01000000000001     
         480   257.14999999999998        175.63000000000000       -56.377000000000002        128.90000000000001     
         480   256.85000000000002        175.68000000000001       -56.433000000000000        141.78999999999999     
         480   256.94000000000000        175.59999999999999       -54.523000000000003        154.68000000000001     
         480   256.25000000000000        174.88999999999999       -52.963999999999999        167.56999999999999     
         480   256.75999999999999        175.93000000000001       -55.463999999999999        180.46000000000001     
         480   256.76999999999998        175.81000000000000       -53.430999999999997        193.34999999999999     
         480   256.68000000000001        175.88000000000000       -54.728999999999999        206.24000000000001     
         480   257.56999999999999        175.81999999999999       -55.133000000000003        219.13000000000000     
         480   257.16000000000003        175.50999999999999       -52.076999999999998        232.02000000000001     
         480   257.25999999999999        175.43000000000001       -51.655999999999999        244.91000000000000     
         480   257.17000000000002        174.91000000000000       -52.453000000000003        257.80000000000001     
         480   257.63000000000000        173.34999999999999       -55.073000000000000        270.69000000000000     
         480   258.00999999999999        171.81000000000000       -56.584000000000003        283.57999999999998     
         480   257.83999999999997        171.27000000000001       -56.380000000000003        296.47000000000003     
         480   257.72000000000003        170.55000000000001       -56.817000000000000        309.36000000000001     
         480   257.75999999999999        170.30000000000001       -55.892000000000003        322.25000000000000     
         480   257.63999999999999        170.15000000000001       -56.970999999999997        335.13999999999999     
         480   257.50999999999999        170.43000000000001       -55.253999999999998        348.02999999999997     
         480   257.50999999999999        170.22000000000000       -56.630000000000003        360.92000000000002     
         480   257.49000000000001        170.03000000000000       -57.372999999999998        373.81000000000000     
         480   257.12000000000000        169.91000000000000       -58.488000000000000        386.69999999999999     
         480   256.88999999999999        169.65000000000001       -58.619999999999997        399.58999999999997     
         480   256.98000000000002        169.63000000000000       -58.691000000000003        412.48000000000002     
         480   257.32999999999998        169.56999999999999       -61.024000000000001        425.37000000000000     
         480   256.38999999999999        169.08000000000001       -60.805000000000000        464.04000000000002     
         480   256.50000000000000        168.63000000000000       -60.665999999999997        489.81999999999999     
         480   256.49000000000001        168.61000000000001       -60.213000000000001        502.70999999999998     
         480   256.57999999999998        168.74000000000001       -61.540999999999997        515.60000000000002     
         480   256.02999999999997        168.84999999999999       -59.993000000000002        528.49000000000001     
         480   256.80000000000001        169.38999999999999       -61.588999999999999        541.38000000000000     
         480   257.20999999999998        170.34000000000000       -61.835999999999999        554.26999999999998     
         480   257.31999999999999        169.91000000000000       -61.750999999999998        567.15999999999997     
         480   257.41000000000003        169.66000000000000       -61.548999999999999        580.04999999999995     
         480   257.38999999999999        169.38000000000000       -61.542000000000002        592.94000000000005     
         480   257.55000000000001        169.90000000000001       -62.219000000000001        605.83000000000004     
         480   257.37000000000000        170.15000000000001       -61.396999999999998        618.72000000000003     
         480   258.11000000000001        170.36000000000001       -58.896999999999998        631.61000000000001     
         480   258.04000000000002        170.81999999999999       -59.430000000000000        644.50000000000000     
         480   258.41000000000003        170.59000000000000       -58.811999999999998        657.38999999999999     
         480   259.49000000000001        170.50999999999999       -56.493000000000002        670.27999999999997     
         480   259.88000000000000        170.83000000000001       -56.701000000000001        683.16999999999996     
         480   259.81000000000000        171.25999999999999       -58.200000000000003        696.05999999999995     
         480   260.19999999999999        170.74000000000001       -58.110999999999997        708.95000000000005     
         480   260.58999999999997        170.59999999999999       -58.399999999999999        721.84000000000003     
         480   260.57999999999998        170.18000000000001       -58.320000000000000        734.73000000000002     
         480   261.44000000000000        170.38999999999999       -57.052000000000000        747.62000000000000     
         480   261.42000000000002        170.97999999999999       -58.017000000000003        760.50999999999999     
         480   261.93000000000001        170.53000000000000       -57.204999999999998        773.39999999999998     
         480   261.86000000000001        170.93000000000001       -56.810000000000002        786.28999999999996     
         480   262.94000000000000        170.77000000000001       -57.546999999999997        799.17999999999995     
         480   263.92000000000002        170.34000000000000       -54.476999999999997        812.07000000000005     
         480   264.07999999999998        170.41999999999999       -56.956000000000003        824.96000000000004     
         480   264.61000000000001        170.59000000000000       -57.570999999999998        850.74000000000001     
         480   264.38000000000000        170.28999999999999       -55.981000000000002        863.63000000000000     
         480   265.31999999999999        170.90000000000001       -58.113999999999997        876.51999999999998     
         480   265.18000000000001        171.00000000000000       -59.119000000000000        889.40999999999997     
         480   264.99000000000001        170.87000000000000       -56.353999999999999        902.29999999999995     
         480   265.22000000000003        170.80000000000001       -56.340000000000003        915.19000000000005     
         480   264.85000000000002        170.81999999999999       -57.566000000000003        928.08000000000004     
         480   264.57999999999998        170.46000000000001       -57.981999999999999        940.97000000000003     
         480   264.13000000000000        169.83000000000001       -55.984000000000002        953.86000000000001     
         480   264.57999999999998        170.03999999999999       -57.523000000000003        966.75000000000000     
         480   264.31000000000000        169.78999999999999       -58.167000000000002        979.63999999999999     
         480   263.61000000000001        170.71000000000001       -57.645000000000003        1005.4200000000000     
         480   263.38000000000000        171.28999999999999       -58.716000000000001        1018.3099999999999     
         480   263.88999999999999        171.38000000000000       -58.116000000000000        1031.2000000000000     
         481   197.81000000000000        119.58000000000000       -46.220999999999997        12.890000000000001     
         481   197.06000000000000        119.66000000000000       -47.009999999999998        25.780000000000001     
         481   197.08000000000001        119.52000000000000       -45.334000000000003        38.670000000000002     
         481   197.90000000000001        119.80000000000000       -51.811000000000000        51.560000000000002     
         481   196.99000000000001        119.31999999999999       -49.131999999999998        64.450000000000003     
         481   196.99000000000001        118.58000000000000       -48.534999999999997        77.340000000000003     
         481   196.47000000000000        118.88000000000000       -47.103000000000002        90.230000000000004     
         481   197.09000000000000        118.75000000000000       -46.128999999999998        103.12000000000000     
         481   198.00000000000000        118.70999999999999       -47.917999999999999        116.01000000000001     
         481   197.63999999999999        119.84999999999999       -46.703000000000003        128.90000000000001     
         481   197.91000000000000        118.34000000000000       -48.835000000000001        141.78999999999999     
         481   197.74000000000001        116.87000000000000       -47.523000000000003        154.68000000000001     
         481   197.80000000000001        115.67000000000000       -45.529000000000003        167.56999999999999     
         481   197.38999999999999        114.81000000000000       -47.457000000000001        180.46000000000001     
         481   197.22000000000000        114.47000000000000       -49.673999999999999        193.34999999999999     
         481   197.80000000000001        113.65000000000001       -46.460000000000001        206.24000000000001     
         481   197.46000000000001        113.63000000000000       -46.176000000000002        219.13000000000000     
         481   196.25000000000000        114.17000000000000       -48.155999999999999        232.02000000000001     
         481   196.34999999999999        113.42000000000000       -50.615000000000002        244.91000000000000     
         481   196.13000000000000        113.73999999999999       -49.668999999999997        257.80000000000001     
         481   196.69000000000000        113.81999999999999       -49.155000000000001        270.69000000000000     
         481   196.80000000000001        114.36000000000000       -49.459000000000003        283.57999999999998     
         481   197.55000000000001        114.03000000000000       -48.366999999999997        296.47000000000003     
         481   197.66000000000000        114.28000000000000       -46.747000000000000        309.36000000000001     
         481   197.74000000000001        114.31999999999999       -47.210000000000001        322.25000000000000     
         481   197.84999999999999        113.88000000000000       -45.665999999999997        335.13999999999999     
         481   198.61000000000001        113.84000000000000       -46.302999999999997        348.02999999999997     
         481   199.02000000000001        113.37000000000000       -47.087000000000003        360.92000000000002     
         481   199.16999999999999        113.83000000000000       -45.673000000000002        373.81000000000000     
         481   200.22999999999999        113.00000000000000       -47.197000000000003        386.69999999999999     
         481   200.02000000000001        112.45000000000000       -46.969999999999999        399.58999999999997     
         481   198.99000000000001        111.92000000000000       -47.119999999999997        412.48000000000002     
         481   198.83000000000001        111.45999999999999       -46.640000000000001        425.37000000000000     
         481   198.74000000000001        110.45999999999999       -46.326000000000001        438.25999999999999     
         481   198.81999999999999        110.20999999999999       -46.408000000000001        451.14999999999998     
         481   198.31999999999999        110.06999999999999       -45.945000000000000        464.04000000000002     
         481   198.66000000000000        109.93000000000001       -46.630000000000003        476.93000000000001     
         481   198.97000000000000        110.25000000000000       -48.255000000000003        489.81999999999999     
         481   198.71000000000001        110.30000000000000       -47.076999999999998        502.70999999999998     
         481   198.55000000000001        110.66000000000000       -46.003999999999998        515.60000000000002     
         481   198.56000000000000        110.51000000000001       -45.793999999999997        528.49000000000001     
         481   198.28000000000000        110.67000000000000       -47.829999999999998        541.38000000000000     
         481   198.43000000000001        110.95000000000000       -46.049999999999997        554.26999999999998     
         481   198.93000000000001        111.17000000000000       -46.527000000000001        567.15999999999997     
         481   199.41000000000000        111.44000000000000       -45.305999999999997        580.04999999999995     
         481   199.66000000000000        111.52000000000000       -46.640999999999998        592.94000000000005     
         481   199.81000000000000        111.77000000000000       -47.587000000000003        605.83000000000004     
         481   200.40000000000001        111.64000000000000       -48.165999999999997        618.72000000000003     
         481   201.16999999999999        111.48000000000000       -50.066000000000003        631.61000000000001     
         481   201.25000000000000        111.17000000000000       -47.838000000000001        644.50000000000000     
         481   201.53000000000000        110.72000000000000       -48.463999999999999        657.38999999999999     
         481   201.62000000000000        110.64000000000000       -46.332999999999998        670.27999999999997     
         481   201.71000000000001        110.53000000000000       -47.798000000000002        683.16999999999996     
         481   203.00000000000000        110.88000000000000       -46.103999999999999        696.05999999999995     
         481   203.25999999999999        111.13000000000000       -48.192000000000000        708.95000000000005     
         481   202.43000000000001        111.73000000000000       -47.134000000000000        721.84000000000003     
         481   202.50000000000000        111.61000000000000       -45.411999999999999        734.73000000000002     
         481   202.81999999999999        112.08000000000000       -46.203000000000003        747.62000000000000     
         481   203.22999999999999        111.95000000000000       -42.911999999999999        760.50999999999999     
         482   20.602000000000000        185.94999999999999       -22.820000000000000        25.780000000000001     
         482   20.742000000000001        183.28999999999999       -27.481000000000002        38.670000000000002     
         482   21.266999999999999        182.43000000000001       -28.777000000000001        51.560000000000002     
         482   20.826000000000001        181.81999999999999       -28.940000000000001        64.450000000000003     
         482   21.126000000000001        180.94999999999999       -33.524999999999999        77.340000000000003     
         482   20.529000000000000        180.97000000000000       -31.850000000000001        90.230000000000004     
         482   21.475999999999999        180.49000000000001       -31.379000000000001        103.12000000000000     
         482   20.934000000000001        179.91999999999999       -30.335999999999999        116.01000000000001     
         482   21.070000000000000        178.63999999999999       -30.936000000000000        128.90000000000001     
         482   21.859999999999999        178.06999999999999       -30.765999999999998        141.78999999999999     
         482   24.187999999999999        176.16999999999999       -31.321000000000002        154.68000000000001     
         482   24.641999999999999        176.19000000000000       -31.388999999999999        167.56999999999999     
         482   24.417000000000002        176.71000000000001       -34.631999999999998        180.46000000000001     
         482   24.177000000000000        177.52000000000001       -35.253000000000000        193.34999999999999     
         482   23.937000000000001        178.46000000000001       -34.149000000000001        206.24000000000001     
         482   24.984999999999999        179.72999999999999       -37.881000000000000        219.13000000000000     
         482   25.297999999999998        180.34999999999999       -35.668999999999997        232.02000000000001     
         482   26.309999999999999        180.15000000000001       -38.012000000000000        244.91000000000000     
         482   26.648000000000000        179.78000000000000       -38.793999999999997        257.80000000000001     
         482   26.219999999999999        179.43000000000001       -35.393999999999998        270.69000000000000     
         482   26.035000000000000        179.31999999999999       -37.743000000000002        283.57999999999998     
         482   25.626000000000001        178.43000000000001       -34.253999999999998        296.47000000000003     
         482   26.797000000000001        176.84000000000000       -33.991999999999997        309.36000000000001     
         482   27.428000000000001        176.50000000000000       -35.192999999999998        322.25000000000000     
         482   28.635999999999999        177.34999999999999       -36.811000000000000        335.13999999999999     
         482   29.678999999999998        177.22999999999999       -37.939999999999998        348.02999999999997     
         482   30.117999999999999        176.50999999999999       -38.590000000000003        360.92000000000002     
         482   30.678000000000001        175.66999999999999       -35.838999999999999        373.81000000000000     
         482   30.143999999999998        175.12000000000000       -35.560000000000002        386.69999999999999     
         482   30.437999999999999        174.38999999999999       -35.134000000000000        399.58999999999997     
         482   30.376000000000001        173.02000000000001       -34.905999999999999        412.48000000000002     
         482   30.527999999999999        172.06999999999999       -34.524000000000001        425.37000000000000     
         482   30.056000000000001        172.05000000000001       -34.024000000000001        438.25999999999999     
         482   30.707999999999998        171.66999999999999       -33.820000000000000        451.14999999999998     
         482   31.015000000000001        170.74000000000001       -33.262000000000000        464.04000000000002     
         482   31.300999999999998        169.93000000000001       -36.659999999999997        476.93000000000001     
         482   31.896999999999998        169.13999999999999       -34.482999999999997        489.81999999999999     
         482   31.741000000000000        168.59000000000000       -34.606000000000002        502.70999999999998     
         482   30.751999999999999        168.43000000000001       -35.767000000000003        515.60000000000002     
         482   30.507000000000001        168.46000000000001       -36.201000000000001        528.49000000000001     
         482   30.068000000000001        168.24000000000001       -38.511000000000003        541.38000000000000     
         482   29.366000000000000        168.08000000000001       -39.475000000000001        554.26999999999998     
         482   28.399000000000001        168.02000000000001       -41.670999999999999        567.15999999999997     
         482   28.561000000000000        167.43000000000001       -42.442999999999998        580.04999999999995     
         482   27.753000000000000        167.16000000000000       -44.393000000000001        592.94000000000005     
         482   27.420000000000002        166.74000000000001       -45.310000000000002        605.83000000000004     
         482   26.388000000000002        166.52000000000001       -44.918999999999997        618.72000000000003     
         482   24.283999999999999        166.38000000000000       -47.191000000000003        631.61000000000001     
         482   24.210000000000001        165.55000000000001       -49.658000000000001        644.50000000000000     
         482   25.180000000000000        163.90000000000001       -52.173999999999999        657.38999999999999     
         482   25.456000000000000        161.97999999999999       -52.713999999999999        670.27999999999997     
         482   25.457999999999998        160.13000000000000       -52.920999999999999        683.16999999999996     
         482   24.957999999999998        158.94999999999999       -52.000000000000000        696.05999999999995     
         482   24.898000000000000        157.78000000000000       -53.292999999999999        708.95000000000005     
         482   25.096000000000000        156.13999999999999       -50.664000000000001        721.84000000000003     
         482   25.469999999999999        154.94999999999999       -50.789000000000001        734.73000000000002     
         482   26.890000000000001        151.83000000000001       -51.460000000000001        747.62000000000000     
         482   28.138000000000002        148.78000000000000       -54.292000000000002        760.50999999999999     
         482   28.100000000000001        148.15000000000001       -55.661999999999999        773.39999999999998     
         482   28.167000000000002        147.75999999999999       -58.704000000000001        786.28999999999996     
         482   29.728000000000002        145.97000000000000       -60.869999999999997        799.17999999999995     
         483   35.633000000000003        91.400999999999996       -61.915999999999997        38.670000000000002     
         483   35.941000000000003        91.819000000000003       -61.978999999999999        77.340000000000003     
         483   36.491000000000000        91.724999999999994       -59.963000000000001        90.230000000000004     
         483   37.406999999999996        92.213999999999999       -59.966000000000001        103.12000000000000     
         483   37.719999999999999        92.221000000000004       -54.286000000000001        116.01000000000001     
         483   38.450000000000003        92.706000000000003       -51.460999999999999        128.90000000000001     
         483   38.639000000000003        92.483999999999995       -48.725999999999999        141.78999999999999     
         483   40.609999999999999        92.629999999999995       -43.606999999999999        154.68000000000001     
         483   41.466999999999999        92.858999999999995       -46.920999999999999        167.56999999999999     
         483   41.561999999999998        92.745000000000005       -51.090000000000003        180.46000000000001     
         484   127.33000000000000        72.941999999999993       -54.880000000000003        64.450000000000003     
         484   129.13999999999999        74.914000000000001       -52.039999999999999        77.340000000000003     
         484   132.55000000000001        77.078999999999994       -44.030000000000001        103.12000000000000     
         484   136.03999999999999        78.412999999999997       -45.420000000000002        128.90000000000001     
         484   138.08000000000001        79.531999999999996       -44.680999999999997        141.78999999999999     
         484   139.25000000000000        79.358000000000004       -41.584000000000003        154.68000000000001     
         484   142.33000000000001        79.293000000000006       -40.509999999999998        167.56999999999999     
         484   141.59999999999999        79.441999999999993       -38.728999999999999        180.46000000000001     
         485   40.183999999999997        91.716999999999999       -43.183999999999997        232.02000000000001     
         485   40.673000000000002        92.155000000000001       -47.005000000000003        244.91000000000000     
         485   41.656999999999996        92.840999999999994       -46.869999999999997        257.80000000000001     
         485   41.683999999999997        93.156999999999996       -48.052999999999997        270.69000000000000     
         485   39.939000000000000        93.933000000000007       -46.795999999999999        283.57999999999998     
         485   39.603000000000002        93.858000000000004       -46.469000000000001        296.47000000000003     
         485   34.777999999999999        92.099999999999994       -44.200000000000003        309.36000000000001     
         485   39.247000000000000        93.412999999999997       -45.244999999999997        322.25000000000000     
         485   39.869999999999997        94.106999999999999       -43.978000000000002        335.13999999999999     
         486   142.31999999999999        79.256000000000000       -36.210999999999999        257.80000000000001     
         486   140.94999999999999        78.789000000000001       -35.972000000000001        270.69000000000000     
         486   140.97999999999999        78.427999999999997       -38.231999999999999        283.57999999999998     
         486   141.34999999999999        78.245999999999995       -40.451999999999998        296.47000000000003     
         486   140.58000000000001        77.909000000000006       -38.014000000000003        309.36000000000001     
         486   140.38999999999999        78.076999999999998       -33.878999999999998        322.25000000000000     
         486   141.12000000000000        78.025000000000006       -37.451000000000001        335.13999999999999     
         486   140.94000000000000        77.247000000000000       -40.634999999999998        373.81000000000000     
         486   140.58000000000001        77.478999999999999       -39.453000000000003        386.69999999999999     
         486   141.13999999999999        77.691000000000003       -44.119999999999997        399.58999999999997     
         486   139.83000000000001        77.102999999999994       -37.566000000000003        438.25999999999999     
         486   139.30000000000001        76.640000000000001       -37.462000000000003        451.14999999999998     
         486   139.28000000000000        76.251000000000005       -40.069000000000003        464.04000000000002     
         486   139.31999999999999        76.622000000000000       -40.331000000000003        476.93000000000001     
         486   138.41000000000000        77.111999999999995       -35.430000000000000        489.81999999999999     
         486   137.27000000000001        76.129999999999995       -40.109999999999999        502.70999999999998     
         486   137.25999999999999        75.760000000000005       -40.526000000000003        515.60000000000002     
         486   137.09999999999999        76.191000000000003       -38.076999999999998        528.49000000000001     
         486   137.77000000000001        75.650999999999996       -39.103000000000002        541.38000000000000     
         486   137.83000000000001        75.611999999999995       -38.899999999999999        554.26999999999998     
         486   137.68000000000001        75.753000000000000       -41.359000000000002        567.15999999999997     
         486   137.31999999999999        75.578999999999994       -40.414000000000001        580.04999999999995     
         486   136.84999999999999        75.551000000000002       -37.939000000000000        592.94000000000005     
         486   137.06999999999999        75.671999999999997       -39.695000000000000        605.83000000000004     
         486   136.93000000000001        75.650000000000006       -40.616999999999997        618.72000000000003     
         486   136.66999999999999        75.667000000000002       -40.793999999999997        631.61000000000001     
         486   136.62000000000000        75.890000000000001       -38.628000000000000        644.50000000000000     
         486   136.75999999999999        75.760999999999996       -41.457999999999998        657.38999999999999     
         486   136.93000000000001        75.828999999999994       -41.301000000000002        670.27999999999997     
         486   136.86000000000001        75.890000000000001       -40.851999999999997        683.16999999999996     
         486   137.06000000000000        75.977000000000004       -39.656999999999996        696.05999999999995     
         486   137.03999999999999        76.319999999999993       -40.575000000000003        708.95000000000005     
         486   137.02000000000001        76.099000000000004       -40.874000000000002        721.84000000000003     
         486   137.19000000000000        75.671999999999997       -41.006999999999998        734.73000000000002     
         486   137.09000000000000        75.891000000000005       -38.335999999999999        747.62000000000000     
         486   137.46000000000001        76.039000000000001       -38.509000000000000        760.50999999999999     
         486   137.81999999999999        75.481999999999999       -40.674999999999997        773.39999999999998     
         486   138.13999999999999        75.081000000000003       -43.314000000000000        786.28999999999996     
         486   137.47999999999999        74.662000000000006       -42.366999999999997        799.17999999999995     
         486   137.28999999999999        74.227999999999994       -44.033999999999999        812.07000000000005     
         486   136.87000000000000        74.155000000000001       -43.914999999999999        824.96000000000004     
         486   136.66000000000000        73.826999999999998       -43.479999999999997        837.85000000000002     
         486   136.75000000000000        73.554000000000002       -42.786999999999999        850.74000000000001     
         486   136.93000000000001        74.159999999999997       -46.289000000000001        863.63000000000000     
         486   137.30000000000001        73.909999999999997       -43.865000000000002        876.51999999999998     
         486   136.97999999999999        74.411000000000001       -43.353999999999999        889.40999999999997     
         486   137.25000000000000        74.878000000000000       -42.103999999999999        902.29999999999995     
         486   137.22000000000000        74.844999999999999       -42.371000000000002        915.19000000000005     
         486   136.88999999999999        75.263999999999996       -39.975000000000001        928.08000000000004     
         486   137.28000000000000        75.543999999999997       -39.039999999999999        940.97000000000003     
         486   137.31999999999999        76.013000000000005       -40.741000000000000        953.86000000000001     
         486   137.28000000000000        76.067999999999998       -41.042999999999999        966.75000000000000     
         486   137.50999999999999        75.924999999999997       -40.247000000000000        979.63999999999999     
         486   137.91000000000000        75.608000000000004       -40.680000000000000        992.52999999999997     
         486   137.77000000000001        75.575999999999993       -39.957999999999998        1005.4200000000000     
         486   137.71000000000001        75.277000000000001       -41.207999999999998        1018.3099999999999     
         486   137.50999999999999        75.111000000000004       -41.426000000000002        1031.2000000000000     
         487   41.076999999999998        92.926000000000002       -47.310000000000002        489.81999999999999     
         487   39.893000000000001        92.703999999999994       -44.582999999999998        502.70999999999998     
         487   40.063000000000002        93.109999999999999       -43.523000000000003        515.60000000000002     
         487   40.286000000000001        93.108999999999995       -42.689000000000000        528.49000000000001     
         487   40.371000000000002        93.566999999999993       -42.969000000000001        541.38000000000000     
         487   41.054000000000002        93.781000000000006       -46.500999999999998        554.26999999999998     
         487   40.417999999999999        93.951999999999998       -43.048999999999999        567.15999999999997     
         487   40.308999999999997        93.822999999999993       -41.448999999999998        580.04999999999995     
         487   40.011000000000003        93.728999999999999       -41.935000000000002        592.94000000000005     
         487   40.341000000000001        93.697999999999993       -40.478999999999999        605.83000000000004     
         487   39.902999999999999        93.617999999999995       -40.573000000000000        618.72000000000003     
         487   39.881000000000000        93.293999999999997       -40.737000000000002        631.61000000000001     
         487   39.688000000000002        93.382999999999996       -39.161000000000001        644.50000000000000     
         487   39.273000000000003        93.451999999999998       -37.741999999999997        657.38999999999999     
         487   39.095999999999997        93.453000000000003       -38.296999999999997        670.27999999999997     
         487   38.970999999999997        93.465000000000003       -40.816000000000003        683.16999999999996     
         487   38.579999999999998        93.552000000000007       -38.076000000000001        696.05999999999995     
         487   37.597999999999999        92.495000000000005       -40.624000000000002        721.84000000000003     
         487   37.341999999999999        92.385999999999996       -38.959000000000003        734.73000000000002     
         487   37.491000000000000        92.424999999999997       -41.348999999999997        747.62000000000000     
         487   38.353000000000002        93.165999999999997       -37.850999999999999        760.50999999999999     
         487   38.963000000000001        93.436000000000007       -39.393000000000001        773.39999999999998     
         487   39.023000000000003        92.944000000000003       -38.195999999999998        786.28999999999996     
         487   39.372999999999998        92.674000000000007       -40.409999999999997        799.17999999999995     
         487   39.951999999999998        94.037999999999997       -42.075000000000003        812.07000000000005     
         487   40.174999999999997        94.204999999999998       -40.508000000000003        824.96000000000004     
         487   39.020000000000003        93.238000000000000       -37.155000000000001        837.85000000000002     
         487   37.029000000000003        89.685000000000002       -40.530000000000001        876.51999999999998     
         487   36.908000000000001        90.156999999999996       -39.511000000000003        889.40999999999997     
         487   36.348999999999997        90.024000000000001       -42.674999999999997        902.29999999999995     
         487   35.548000000000002        90.534000000000006       -40.874000000000002        940.97000000000003     
         487   35.253000000000000        90.722999999999999       -39.835000000000001        953.86000000000001     
         487   35.954000000000001        90.623999999999995       -40.445000000000000        966.75000000000000     
         487   35.649000000000001        90.352000000000004       -37.524999999999999        979.63999999999999     
         487   36.073000000000000        90.632999999999996       -40.441000000000003        992.52999999999997     
         487   36.648000000000003        90.420000000000002       -38.826999999999998        1005.4200000000000     
         487   37.786000000000001        90.890000000000001       -39.406999999999996        1018.3099999999999     
         487   37.874000000000002        91.001999999999995       -38.119999999999997        1031.2000000000000     
         488   71.111000000000004        249.21000000000001       -10.092000000000001        541.38000000000000     
         488   71.126000000000005        248.93000000000001       -11.539000000000000        554.26999999999998     
         488   71.013999999999996        248.63000000000000       -14.531000000000001        567.15999999999997     
         488   70.995999999999995        248.38000000000000       -16.684000000000001        580.04999999999995     
         488   71.072000000000003        247.69999999999999       -18.504999999999999        592.94000000000005     
         488   72.028999999999996        247.80000000000001       -24.231000000000002        605.83000000000004     
         488   72.254999999999995        247.36000000000001       -23.129000000000001        618.72000000000003     
         488   72.799999999999997        248.03999999999999       -23.783000000000001        631.61000000000001     
         488   73.524000000000001        248.16000000000000       -25.698000000000000        644.50000000000000     
         488   74.144999999999996        248.12000000000000       -28.634000000000000        657.38999999999999     
         488   74.688999999999993        247.38000000000000       -28.898000000000000        670.27999999999997     
         488   75.113000000000000        247.38999999999999       -30.030000000000001        683.16999999999996     
         488   75.671999999999997        247.30000000000001       -33.985999999999997        696.05999999999995     
         488   76.290999999999997        246.91999999999999       -35.435000000000002        708.95000000000005     
         488   77.302000000000007        247.21000000000001       -35.039000000000001        721.84000000000003     
         488   78.207999999999998        247.09000000000000       -37.783999999999999        734.73000000000002     
         488   78.620999999999995        246.71000000000001       -38.503999999999998        747.62000000000000     
         488   79.510999999999996        245.47000000000000       -40.823999999999998        760.50999999999999     
         488   81.379999999999995        244.34000000000000       -42.899999999999999        773.39999999999998     
         488   82.543999999999997        243.49000000000001       -45.674999999999997        786.28999999999996     
         488   84.575000000000003        244.44000000000000       -48.786000000000001        799.17999999999995     
         488   85.754000000000005        244.78000000000000       -47.921999999999997        812.07000000000005     
         488   87.349999999999994        246.02000000000001       -49.180000000000000        824.96000000000004     
         488   89.370000000000005        246.34999999999999       -51.219999999999999        837.85000000000002     
         488   90.584999999999994        246.81000000000000       -52.923000000000002        850.74000000000001     
         489   144.11000000000001        49.832000000000001       -58.893999999999998        567.15999999999997     
         489   143.21000000000001        48.886000000000003       -53.957999999999998        580.04999999999995     
         489   143.34000000000000        48.506999999999998       -53.209000000000003        592.94000000000005     
         489   143.61000000000001        48.659999999999997       -54.845999999999997        605.83000000000004     
         489   142.47999999999999        47.822000000000003       -52.482999999999997        618.72000000000003     
         489   142.58000000000001        46.372000000000000       -51.454999999999998        631.61000000000001     
         489   141.99000000000001        45.033999999999999       -50.856999999999999        644.50000000000000     
         489   141.31000000000000        43.834000000000003       -45.841999999999999        657.38999999999999     
         489   141.47000000000000        43.625999999999998       -46.796999999999997        670.27999999999997     
         489   141.59999999999999        42.024000000000001       -43.588999999999999        683.16999999999996     
         490   69.447999999999993        196.08000000000001       -42.341000000000001        618.72000000000003     
         490   69.734999999999999        196.96000000000001       -40.868000000000002        631.61000000000001     
         490   69.373000000000005        197.16000000000000       -43.064000000000000        644.50000000000000     
         490   68.162999999999997        197.31999999999999       -45.878000000000000        657.38999999999999     
         490   67.581000000000003        196.53999999999999       -45.058000000000000        670.27999999999997     
         490   67.381000000000000        197.75000000000000       -44.393000000000001        683.16999999999996     
         490   66.653999999999996        198.93000000000001       -44.820999999999998        696.05999999999995     
         490   65.947999999999993        199.19000000000000       -43.444000000000003        708.95000000000005     
         490   64.090999999999994        200.21000000000001       -42.371000000000002        721.84000000000003     
         490   64.087999999999994        200.65000000000001       -45.768999999999998        734.73000000000002     
         490   63.265999999999998        200.30000000000001       -44.883000000000003        747.62000000000000     
         490   62.415999999999997        200.28000000000000       -47.320000000000000        760.50999999999999     
         490   62.061999999999998        199.88999999999999       -45.338000000000001        773.39999999999998     
         490   61.863000000000000        199.38999999999999       -46.045000000000002        786.28999999999996     
         490   61.130000000000003        199.50000000000000       -44.415999999999997        799.17999999999995     
         490   61.131000000000000        199.06000000000000       -43.722999999999999        812.07000000000005     
         490   59.652000000000001        199.25999999999999       -44.500000000000000        824.96000000000004     
         490   57.433999999999997        199.59999999999999       -46.908999999999999        837.85000000000002     
         490   56.465000000000003        199.72999999999999       -45.322000000000003        850.74000000000001     
         490   53.929000000000002        199.49000000000001       -46.307000000000002        863.63000000000000     
         490   52.115000000000002        199.61000000000001       -46.088000000000001        889.40999999999997     
         491   52.704000000000001        22.013999999999999       -28.370000000000001        657.38999999999999     
         491   52.661000000000001        22.084000000000000       -23.009000000000000        670.27999999999997     
         491   52.835000000000001        21.975000000000001       -24.503000000000000        683.16999999999996     
         491   52.261000000000003        22.103999999999999       -24.561000000000000        696.05999999999995     
         491   52.645000000000003        22.399999999999999       -23.463000000000001        708.95000000000005     
         491   52.082000000000001        22.411999999999999       -23.930000000000000        721.84000000000003     
         491   52.395000000000003        22.199999999999999       -23.126000000000001        734.73000000000002     
         491   52.424999999999997        21.869000000000000       -22.670000000000002        773.39999999999998     
         491   52.493000000000002        22.050999999999998       -22.501000000000001        786.28999999999996     
         491   52.725000000000001        21.637000000000000       -20.968000000000000        799.17999999999995     
         492   141.09999999999999        41.341000000000001       -40.917999999999999        696.05999999999995     
         492   141.25999999999999        38.755000000000003       -51.415999999999997        708.95000000000005     
         492   140.41000000000000        36.860999999999997       -52.378000000000000        721.84000000000003     
         492   139.09999999999999        35.374000000000002       -49.911999999999999        734.73000000000002     
         492   138.41000000000000        35.292000000000002       -47.893000000000001        747.62000000000000     
         492   137.43000000000001        34.707000000000001       -45.780999999999999        760.50999999999999     
         492   135.34000000000000        33.877000000000002       -43.854999999999997        773.39999999999998     
         492   134.66999999999999        33.490000000000002       -41.764000000000003        786.28999999999996     
         492   133.47999999999999        32.317000000000000       -41.393000000000001        799.17999999999995     
         492   133.34000000000000        32.243000000000002       -38.954000000000001        812.07000000000005     
         492   134.31000000000000        32.405999999999999       -39.198000000000000        824.96000000000004     
         492   134.84000000000000        32.838999999999999       -37.716000000000001        837.85000000000002     
         492   134.66000000000000        32.728000000000002       -35.286000000000001        850.74000000000001     
         492   134.44999999999999        32.537999999999997       -36.710999999999999        863.63000000000000     
         492   135.28999999999999        32.439000000000000       -38.241000000000000        876.51999999999998     
         492   137.37000000000000        33.015000000000001       -40.793999999999997        889.40999999999997     
         492   137.88999999999999        33.070000000000000       -40.006999999999998        902.29999999999995     
         492   145.49000000000001        34.823999999999998       -39.054000000000002        915.19000000000005     
         492   146.15000000000001        34.878999999999998       -37.377000000000002        928.08000000000004     
         492   147.38999999999999        35.024999999999999       -37.789000000000001        940.97000000000003     
         492   150.56999999999999        35.485999999999997       -37.335000000000001        953.86000000000001     
         492   154.09000000000000        33.737000000000002       -40.408000000000001        979.63999999999999     
         492   155.62000000000000        34.185000000000002       -42.572000000000003        992.52999999999997     
         492   156.58000000000001        33.829000000000001       -37.582000000000001        1005.4200000000000     
         492   158.16999999999999        34.268999999999998       -38.594000000000001        1018.3099999999999     
         492   158.75999999999999        34.389000000000003       -37.194000000000003        1031.2000000000000     
         493   135.37000000000000        180.97999999999999       -32.847000000000001        812.07000000000005     
         493   138.59000000000000        182.18000000000001       -32.383000000000003        824.96000000000004     
         493   141.44999999999999        182.11000000000001       -28.053000000000001        837.85000000000002     
         493   142.19999999999999        182.31999999999999       -26.366000000000000        850.74000000000001     
         493   142.40000000000001        182.27000000000001       -28.100999999999999        863.63000000000000     
         493   144.78999999999999        180.88000000000000       -31.186000000000000        876.51999999999998     
         493   145.24000000000001        180.69000000000000       -31.463000000000001        889.40999999999997     
         493   145.44999999999999        180.41999999999999       -30.803000000000001        902.29999999999995     
         493   145.91000000000000        180.86000000000001       -33.906999999999996        915.19000000000005     
         493   146.86000000000001        181.06000000000000       -34.192999999999998        928.08000000000004     
         493   147.06000000000000        181.47000000000000       -34.109000000000002        940.97000000000003     
         493   147.12000000000000        181.28999999999999       -34.944000000000003        953.86000000000001     
         493   146.83000000000001        181.09999999999999       -32.853000000000002        966.75000000000000     
         493   147.53000000000000        181.30000000000001       -33.822000000000003        979.63999999999999     
         493   147.97999999999999        182.15000000000001       -33.027999999999999        992.52999999999997     
         494   208.00000000000000        114.52000000000000       -44.267000000000003        850.74000000000001     
         494   207.47999999999999        114.53000000000000       -49.055000000000000        863.63000000000000     
         494   207.03000000000000        114.41000000000000       -46.353000000000002        876.51999999999998     
         494   206.97999999999999        114.40000000000001       -50.637000000000000        889.40999999999997     
         494   206.16000000000000        114.13000000000000       -47.965000000000003        902.29999999999995     
         494   205.61000000000001        114.54000000000001       -48.670999999999999        915.19000000000005     
         494   204.47000000000000        114.70000000000000       -48.874000000000002        928.08000000000004     
         494   203.68000000000001        115.06999999999999       -51.231999999999999        940.97000000000003     
         494   203.78000000000000        114.33000000000000       -52.831000000000003        953.86000000000001     
         494   202.88000000000000        114.09999999999999       -57.122000000000000        966.75000000000000     
         494   201.83000000000001        113.93000000000001       -57.244999999999997        979.63999999999999     
         495   98.884000000000000        246.49000000000001       -47.473999999999997        902.29999999999995     
         495   101.58000000000000        246.41000000000000       -49.548000000000002        915.19000000000005     
         495   102.34999999999999        246.93000000000001       -50.240000000000002        928.08000000000004     
         495   102.94000000000000        246.38000000000000       -49.915999999999997        940.97000000000003     
         495   108.45999999999999        249.55000000000001       -54.189999999999998        979.63999999999999     
         495   109.25000000000000        250.00000000000000       -57.594000000000001        992.52999999999997     
         495   109.01000000000001        251.94000000000000       -61.643000000000001        1005.4200000000000     
         496   9.1844000000000001        29.270000000000000       -43.241000000000000        0.0000000000000000     
         496   9.3032000000000004        28.785000000000000       -42.655999999999999        12.900000000000000     
         496   9.5486000000000004        29.042000000000002       -43.758000000000003        25.800000000000001     
         496   9.6258999999999997        29.425999999999998       -43.923000000000002        38.700000000000003     
         496   9.8391999999999999        29.628000000000000       -42.012999999999998        51.600000000000001     
         496   9.5897000000000006        29.786000000000001       -41.246000000000002        64.500000000000000     
         496   10.608000000000001        30.190999999999999       -47.466000000000001        77.400000000000006     
         496   10.435000000000000        30.503000000000000       -46.146999999999998        90.299999999999997     
         496   10.307000000000000        30.984000000000002       -45.408999999999999        103.20000000000000     
         496   10.211000000000000        31.053999999999998       -43.253999999999998        116.09999999999999     
         496   10.997999999999999        32.170000000000002       -48.244000000000000        129.00000000000000     
         496   10.521000000000001        32.597000000000001       -44.771999999999998        141.90000000000001     
         496   10.571000000000000        32.680999999999997       -43.716999999999999        154.80000000000001     
         496   10.740000000000000        32.929000000000002       -38.793999999999997        167.69999999999999     
         496   13.970000000000001        33.445000000000000       -43.652000000000001        193.50000000000000     
         497   10.773999999999999        56.142000000000003       -9.6126000000000005        0.0000000000000000     
         497   11.337000000000000        56.048000000000002       -11.420999999999999        12.900000000000000     
         497   11.609000000000000        55.709000000000003       -10.550000000000001        25.800000000000001     
         497   12.606000000000000        55.634000000000000       -12.755000000000001        38.700000000000003     
         497   16.382000000000001        54.808999999999997       -14.194000000000001        51.600000000000001     
         497   12.538000000000000        55.582999999999998       -13.361000000000001        64.500000000000000     
         497   12.898000000000000        56.002000000000002       -13.791000000000000        77.400000000000006     
         497   13.054000000000000        56.302000000000000       -12.518000000000001        90.299999999999997     
         497   13.109000000000000        56.252000000000002       -14.067000000000000        103.20000000000000     
         497   12.939000000000000        56.789999999999999       -15.459000000000000        116.09999999999999     
         497   12.810000000000000        56.828000000000003       -14.256000000000000        129.00000000000000     
         497   13.144000000000000        56.920000000000002       -14.654000000000000        141.90000000000001     
         497   13.343000000000000        56.665999999999997       -14.598000000000001        154.80000000000001     
         497   13.452999999999999        56.841000000000001       -15.651999999999999        167.69999999999999     
         497   12.573000000000000        56.593000000000004       -14.151999999999999        180.59999999999999     
         497   11.766000000000000        56.814000000000000       -15.718999999999999        193.50000000000000     
         497   11.295999999999999        56.345999999999997       -13.602000000000000        206.40000000000001     
         497   10.507000000000000        56.094000000000001       -12.028000000000000        219.30000000000001     
         497   9.9681999999999995        55.692999999999998       -13.730000000000000        232.19999999999999     
         497   9.5307999999999993        55.523000000000003       -11.112000000000000        245.09999999999999     
         497   9.6759000000000004        55.241000000000000       -9.7144999999999992        258.00000000000000     
         497   9.4504000000000001        54.954999999999998       -12.702999999999999        283.80000000000001     
         497   9.8843999999999994        55.027999999999999       -13.994999999999999        296.69999999999999     
         497   9.6341999999999999        55.058999999999997       -12.750999999999999        309.60000000000002     
         497   10.242000000000001        54.726999999999997       -14.859000000000000        322.50000000000000     
         497   10.206000000000000        54.843000000000004       -13.802000000000000        335.39999999999998     
         497   10.497000000000000        55.195999999999998       -18.478000000000002        348.30000000000001     
         497   9.6531000000000002        55.137999999999998       -16.141999999999999        361.19999999999999     
         497   9.8983000000000008        55.213999999999999       -16.628000000000000        374.10000000000002     
         497   8.8489000000000004        55.789000000000001       -11.951000000000001        387.00000000000000     
         497   9.4323999999999995        55.698999999999998       -13.202000000000000        399.89999999999998     
         497   9.7705000000000002        55.741999999999997       -15.250999999999999        412.80000000000001     
         497   9.8979999999999997        55.770000000000003       -17.533000000000001        425.69999999999999     
         497   9.7716999999999992        56.119000000000000       -16.216000000000001        438.60000000000002     
         497   10.439000000000000        56.286000000000001       -17.393000000000001        451.50000000000000     
         497   11.792000000000000        57.021000000000001       -18.363000000000000        464.39999999999998     
         497   11.587000000000000        57.729999999999997       -16.398000000000000        477.30000000000001     
         497   12.696999999999999        58.569000000000003       -20.126999999999999        490.19999999999999     
         497   13.319000000000001        58.899999999999999       -19.045000000000002        503.10000000000002     
         497   13.087999999999999        58.656999999999996       -21.545999999999999        516.00000000000000     
         497   12.439000000000000        58.338999999999999       -19.553999999999998        528.89999999999998     
         497   12.118000000000000        58.805000000000000       -20.187000000000001        541.79999999999995     
         497   11.587999999999999        59.076999999999998       -17.475999999999999        554.70000000000005     
         497   11.590999999999999        59.140000000000001       -19.657000000000000        567.60000000000002     
         497   10.901000000000000        58.664999999999999       -18.135999999999999        580.50000000000000     
         498   31.353999999999999        240.34000000000000       -60.344000000000001        0.0000000000000000     
         498   31.166000000000000        240.77000000000001       -58.865000000000002        12.900000000000000     
         498   31.059999999999999        241.31999999999999       -59.137999999999998        25.800000000000001     
         498   30.617999999999999        241.21000000000001       -58.475999999999999        38.700000000000003     
         498   30.550999999999998        240.88000000000000       -58.692000000000000        51.600000000000001     
         498   30.010999999999999        241.03000000000000       -59.387000000000000        64.500000000000000     
         498   29.975999999999999        240.77000000000001       -59.942999999999998        77.400000000000006     
         498   29.658000000000001        240.69999999999999       -59.768000000000001        90.299999999999997     
         498   29.302000000000000        240.87000000000000       -58.444000000000003        103.20000000000000     
         498   29.038000000000000        241.03000000000000       -57.968000000000004        116.09999999999999     
         498   29.236000000000001        241.27000000000001       -59.209000000000003        129.00000000000000     
         498   29.134000000000000        241.40000000000001       -56.368000000000002        141.90000000000001     
         498   30.135000000000002        241.59000000000000       -60.735999999999997        154.80000000000001     
         499   50.625000000000000        177.72999999999999       -24.760000000000002        0.0000000000000000     
         499   50.752000000000002        177.44000000000000       -26.792000000000002        12.900000000000000     
         499   50.539000000000001        176.78999999999999       -25.635000000000002        25.800000000000001     
         499   51.152999999999999        176.71000000000001       -28.181000000000001        38.700000000000003     
         499   50.158000000000001        177.18000000000001       -26.045999999999999        51.600000000000001     
         499   50.347999999999999        177.69000000000000       -27.635000000000002        64.500000000000000     
         499   49.991999999999997        177.62000000000000       -26.975000000000001        77.400000000000006     
         499   49.366000000000000        177.06999999999999       -26.206000000000000        90.299999999999997     
         499   49.337000000000003        177.00000000000000       -28.151000000000000        103.20000000000000     
         499   49.552999999999997        177.05000000000001       -27.937000000000001        116.09999999999999     
         499   49.064999999999998        177.84999999999999       -28.555000000000000        129.00000000000000     
         499   49.779000000000003        178.63999999999999       -30.827000000000002        141.90000000000001     
         499   49.749000000000002        180.53000000000000       -31.882000000000001        154.80000000000001     
         499   49.793999999999997        180.40000000000001       -31.555000000000000        167.69999999999999     
         499   49.932000000000002        179.66000000000000       -32.039999999999999        180.59999999999999     
         499   49.588999999999999        180.50000000000000       -33.310000000000002        193.50000000000000     
         499   49.735999999999997        179.97000000000000       -31.837000000000000        206.40000000000001     
         499   51.029000000000003        180.24000000000001       -33.954999999999998        219.30000000000001     
         499   53.189000000000000        181.19999999999999       -31.730000000000000        232.19999999999999     
         499   53.238999999999997        179.94999999999999       -31.480000000000000        245.09999999999999     
         499   53.497999999999998        178.52000000000001       -27.082999999999998        258.00000000000000     
         499   54.537999999999997        177.90000000000001       -27.373000000000001        270.89999999999998     
         499   54.597999999999999        176.96000000000001       -23.635000000000002        283.80000000000001     
         499   54.841000000000001        176.55000000000001       -23.613000000000000        296.69999999999999     
         499   52.709000000000003        176.41999999999999       -28.995999999999999        322.50000000000000     
         499   52.884000000000000        176.22999999999999       -31.376999999999999        335.39999999999998     
         499   53.247999999999998        176.84000000000000       -33.435000000000002        348.30000000000001     
         499   53.372000000000000        176.75999999999999       -32.084000000000003        361.19999999999999     
         499   54.017000000000003        176.62000000000000       -32.805999999999997        374.10000000000002     
         499   53.509000000000000        176.97999999999999       -33.079999999999998        387.00000000000000     
         499   52.042000000000002        177.63999999999999       -33.310000000000002        399.89999999999998     
         499   51.640000000000001        178.47000000000000       -33.362000000000002        412.80000000000001     
         499   51.927999999999997        179.24000000000001       -33.511000000000003        425.69999999999999     
         499   51.646999999999998        180.66999999999999       -31.588000000000001        438.60000000000002     
         499   51.680000000000000        180.27000000000001       -31.181999999999999        451.50000000000000     
         499   52.659999999999997        180.06999999999999       -31.625000000000000        464.39999999999998     
         499   53.509000000000000        179.19000000000000       -29.826000000000001        477.30000000000001     
         499   54.743000000000002        179.53999999999999       -31.916000000000000        490.19999999999999     
         499   54.433999999999997        179.28999999999999       -31.670000000000002        503.10000000000002     
         499   54.018999999999998        177.40000000000001       -33.829000000000001        516.00000000000000     
         499   54.481999999999999        176.52000000000001       -34.612000000000002        528.89999999999998     
         499   55.018999999999998        176.31000000000000       -32.896999999999998        541.79999999999995     
         499   54.134999999999998        177.09999999999999       -32.057000000000002        554.70000000000005     
         499   54.143999999999998        177.34000000000000       -32.319000000000003        567.60000000000002     
         499   54.195000000000000        177.75999999999999       -30.739999999999998        580.50000000000000     
         499   53.191000000000003        177.38000000000000       -29.242999999999999        593.39999999999998     
         499   52.523000000000003        177.38999999999999       -32.222000000000001        606.29999999999995     
         499   52.225000000000001        177.36000000000001       -32.234999999999999        619.20000000000005     
         499   52.741000000000000        178.06000000000000       -31.273000000000000        632.10000000000002     
         499   53.445000000000000        178.22999999999999       -30.672999999999998        645.00000000000000     
         499   53.466999999999999        178.56000000000000       -29.465000000000000        657.89999999999998     
         499   53.658000000000001        179.00000000000000       -28.204000000000001        670.79999999999995     
         499   54.637000000000000        179.50999999999999       -31.834000000000000        683.70000000000005     
         499   54.963999999999999        179.49000000000001       -32.247999999999998        696.60000000000002     
         499   56.219999999999999        180.09999999999999       -34.302999999999997        709.50000000000000     
         499   57.890000000000001        180.69999999999999       -37.093000000000004        722.39999999999998     
         499   58.601999999999997        181.50999999999999       -40.130000000000003        735.29999999999995     
         499   58.881999999999998        182.63000000000000       -38.694000000000003        748.20000000000005     
         499   58.460000000000001        182.43000000000001       -37.363999999999997        761.10000000000002     
         499   58.401000000000003        182.28000000000000       -37.478999999999999        774.00000000000000     
         499   57.810000000000002        182.44000000000000       -36.031999999999996        786.89999999999998     
         499   57.545000000000002        182.22000000000000       -35.241999999999997        799.79999999999995     
         499   58.122999999999998        181.74000000000001       -38.363000000000000        812.70000000000005     
         499   58.078000000000003        181.24000000000001       -37.616000000000000        825.60000000000002     
         499   57.863000000000000        180.81999999999999       -38.057000000000002        838.50000000000000     
         499   58.283000000000001        180.37000000000000       -36.119999999999997        851.39999999999998     
         499   59.204999999999998        179.84999999999999       -37.341999999999999        864.29999999999995     
         499   58.859000000000002        180.06999999999999       -38.393000000000001        877.20000000000005     
         499   60.692000000000000        179.66999999999999       -42.234999999999999        890.10000000000002     
         499   61.228000000000002        180.00999999999999       -43.734000000000002        903.00000000000000     
         499   60.698000000000000        180.44999999999999       -43.496000000000002        915.89999999999998     
         499   60.463999999999999        180.63999999999999       -40.512000000000000        928.79999999999995     
         499   59.789999999999999        180.69000000000000       -38.372000000000000        941.70000000000005     
         499   59.036000000000001        180.81999999999999       -38.296999999999997        954.60000000000002     
         499   57.869000000000000        181.65000000000001       -37.560000000000002        967.50000000000000     
         499   57.473999999999997        182.31000000000000       -37.970999999999997        980.39999999999998     
         499   55.070000000000000        183.28000000000000       -38.829999999999998        993.29999999999995     
         499   55.956000000000003        183.00000000000000       -36.085000000000001        1006.2000000000000     
         499   55.491999999999997        183.30000000000001       -37.167000000000002        1019.1000000000000     
         499   57.933000000000000        184.21000000000001       -39.844000000000001        1032.0000000000000     
         499   57.255000000000003        184.34999999999999       -39.731000000000002        1044.9000000000001     
         499   56.521999999999998        184.06000000000000       -39.639000000000003        1057.8000000000000     
         499   54.834000000000003        183.34000000000000       -40.156999999999996        1070.7000000000000     
         499   54.640999999999998        182.87000000000000       -40.058999999999997        1083.5999999999999     
         499   54.051000000000002        183.88000000000000       -39.378000000000000        1096.5000000000000     
         499   53.484999999999999        183.19000000000000       -38.369999999999997        1109.4000000000001     
         499   53.265999999999998        182.97999999999999       -37.311999999999998        1122.3000000000000     
         499   53.354999999999997        182.40000000000001       -36.487000000000002        1135.2000000000000     
         499   53.296999999999997        182.30000000000001       -37.637999999999998        1148.0999999999999     
         499   52.790999999999997        183.55000000000001       -36.789000000000001        1161.0000000000000     
         499   52.759999999999998        184.34999999999999       -38.896000000000001        1173.9000000000001     
         499   53.981999999999999        182.91999999999999       -37.915999999999997        1186.8000000000000     
         499   54.674999999999997        182.88000000000000       -39.469999999999999        1199.7000000000000     
         499   54.951999999999998        183.25000000000000       -38.244000000000000        1212.5999999999999     
         500   66.001000000000005        7.5128000000000004       -24.887000000000000        0.0000000000000000     
         500   65.572999999999993        9.1853999999999996       -24.940999999999999        25.800000000000001     
         500   65.503000000000000        10.436000000000000       -28.561000000000000        38.700000000000003     
         500   65.222999999999999        13.720000000000001       -29.239999999999998        51.600000000000001     
         500   64.832999999999998        14.634000000000000       -29.378000000000000        64.500000000000000     
         500   65.141999999999996        15.478000000000000       -34.075000000000003        77.400000000000006     
         500   65.457999999999998        15.349000000000000       -33.261000000000003        90.299999999999997     
         500   68.596999999999994        18.215000000000000       -25.620000000000001        103.20000000000000     
         500   71.049999999999997        20.449999999999999       -26.460999999999999        116.09999999999999     
         500   71.706999999999994        22.664000000000001       -25.361000000000001        129.00000000000000     
         500   72.241000000000000        24.111000000000001       -25.972000000000001        141.90000000000001     
         500   72.352000000000004        24.457999999999998       -25.562999999999999        154.80000000000001     
         500   71.733999999999995        25.533000000000001       -25.712000000000000        167.69999999999999     
         500   71.387000000000000        26.166000000000000       -25.978999999999999        180.59999999999999     
         500   71.481999999999999        26.411000000000001       -26.186000000000000        193.50000000000000     
         500   71.739999999999995        25.843000000000000       -28.146000000000001        206.40000000000001     
         500   72.105000000000004        25.488000000000000       -27.196000000000002        219.30000000000001     
         500   71.930999999999997        25.164000000000001       -26.219999999999999        232.19999999999999     
         500   72.060000000000002        24.986000000000001       -27.641999999999999        245.09999999999999     
         500   72.212999999999994        24.376999999999999       -28.381000000000000        258.00000000000000     
         500   72.456000000000003        24.058000000000000       -27.841999999999999        270.89999999999998     
         500   72.554000000000002        24.010000000000002       -26.609000000000002        283.80000000000001     
         500   74.162999999999997        22.931999999999999       -31.175000000000001        296.69999999999999     
         500   75.241000000000000        22.103999999999999       -35.073999999999998        309.60000000000002     
         500   76.102999999999994        20.750000000000000       -39.625999999999998        322.50000000000000     
         500   76.424000000000007        20.544000000000000       -39.219999999999999        335.39999999999998     
         500   76.198999999999998        20.170999999999999       -42.244999999999997        348.30000000000001     
         500   76.174000000000007        20.160000000000000       -43.170000000000002        361.19999999999999     
         500   76.034000000000006        20.506000000000000       -41.639000000000003        374.10000000000002     
         500   77.007999999999996        21.524000000000001       -45.085999999999999        387.00000000000000     
         500   76.858000000000004        22.114000000000001       -45.694000000000003        399.89999999999998     
         500   76.102000000000004        22.013999999999999       -45.942999999999998        412.80000000000001     
         500   75.414000000000001        20.047000000000001       -47.774000000000001        425.69999999999999     
         500   75.852999999999994        16.780999999999999       -48.927000000000000        438.60000000000002     
         500   75.757999999999996        14.484000000000000       -47.671999999999997        451.50000000000000     
         500   78.585999999999999        12.221000000000000       -48.466999999999999        464.39999999999998     
         500   78.900999999999996        11.557000000000000       -45.100000000000001        477.30000000000001     
         500   80.932000000000002        9.4469999999999992       -47.305000000000000        490.19999999999999     
         500   82.281000000000006        9.1079000000000008       -49.433000000000000        503.10000000000002     
         500   83.412999999999997        9.2510999999999992       -51.896999999999998        516.00000000000000     
         500   82.331999999999994        10.077999999999999       -49.116000000000000        528.89999999999998     
         500   81.840999999999994        9.8255999999999997       -46.997000000000000        541.79999999999995     
         500   79.518000000000001        11.257000000000000       -42.555999999999997        580.50000000000000     
         500   79.679000000000002        11.930999999999999       -43.854999999999997        593.39999999999998     
         500   79.567999999999998        13.798000000000000       -45.378999999999998        606.29999999999995     
         500   79.975999999999999        14.359999999999999       -43.244000000000000        619.20000000000005     
         500   81.778000000000006        15.227000000000000       -48.610999999999997        632.10000000000002     
         500   81.867999999999995        15.593999999999999       -45.899999999999999        645.00000000000000     
         500   82.647999999999996        16.978000000000002       -46.398000000000003        657.89999999999998     
         500   82.682000000000002        18.062000000000001       -46.802000000000000        670.79999999999995     
         500   83.483999999999995        19.776000000000000       -48.762999999999998        683.70000000000005     
         500   84.400999999999996        20.783000000000001       -46.936000000000000        696.60000000000002     
         500   85.873999999999995        22.268000000000001       -46.173000000000002        709.50000000000000     
         500   86.792000000000002        22.917999999999999       -46.584000000000003        722.39999999999998     
         500   88.224000000000004        23.863000000000000       -47.167999999999999        735.29999999999995     
         500   88.689999999999998        25.280000000000001       -45.212000000000003        748.20000000000005     
         500   88.873000000000005        26.315000000000001       -46.802999999999997        761.10000000000002     
         500   91.025999999999996        27.259000000000000       -43.667999999999999        774.00000000000000     
         500   91.179000000000002        28.218000000000000       -41.859000000000002        786.89999999999998     
         500   91.159999999999997        29.271000000000001       -40.037999999999997        799.79999999999995     
         500   91.918999999999997        30.254000000000001       -38.537999999999997        812.70000000000005     
         500   91.781000000000006        30.780000000000001       -37.174999999999997        825.60000000000002     
         500   90.896000000000001        30.597999999999999       -35.381000000000000        838.50000000000000     
         500   90.807000000000002        31.148000000000000       -37.073999999999998        851.39999999999998     
         500   90.427000000000007        31.327000000000002       -35.695000000000000        864.29999999999995     
         500   90.414000000000001        31.864999999999998       -36.887999999999998        877.20000000000005     
         500   88.695999999999998        33.079000000000001       -34.286999999999999        890.10000000000002     
         500   88.423000000000002        34.048000000000002       -37.228000000000002        903.00000000000000     
         500   88.061000000000007        34.511000000000003       -37.386000000000003        915.89999999999998     
         500   87.637000000000000        34.085000000000001       -37.712000000000003        928.79999999999995     
         500   87.638999999999996        34.354999999999997       -36.445000000000000        941.70000000000005     
         500   87.781999999999996        35.228000000000002       -37.463999999999999        954.60000000000002     
         500   88.093000000000004        36.905999999999999       -40.110999999999997        967.50000000000000     
         500   86.719999999999999        39.792000000000002       -43.555000000000000        980.39999999999998     
         500   87.031999999999996        40.755000000000003       -44.646000000000001        993.29999999999995     
         500   87.171000000000006        41.445999999999998       -47.783000000000001        1006.2000000000000     
         500   88.486999999999995        41.893999999999998       -49.692999999999998        1019.1000000000000     
         500   90.194999999999993        41.466999999999999       -50.268000000000001        1032.0000000000000     
         500   94.030000000000001        41.930000000000000       -51.603999999999999        1044.9000000000001     
         500   94.224000000000004        42.241000000000000       -50.128999999999998        1057.8000000000000     
         500   94.350999999999999        42.993000000000002       -50.408999999999999        1070.7000000000000     
         500   95.433000000000007        45.487000000000002       -55.322000000000003        1083.5999999999999     
         500   95.605000000000004        46.587000000000003       -53.810000000000002        1096.5000000000000     
         500   95.730000000000004        48.508000000000003       -53.880000000000003        1109.4000000000001     
         500   95.873000000000005        50.075000000000003       -52.624000000000002        1122.3000000000000     
         500   97.194999999999993        51.052000000000000       -53.445999999999998        1135.2000000000000     
         500   97.126000000000005        50.777000000000001       -50.209000000000003        1148.0999999999999     
         500   97.644999999999996        50.332000000000001       -55.332000000000001        1161.0000000000000     
         500   98.605999999999995        50.151000000000003       -52.921999999999997        1173.9000000000001     
         500   99.078000000000003        50.084000000000003       -50.781999999999996        1186.8000000000000     
         500   98.829999999999998        50.372999999999998       -51.911999999999999        1199.7000000000000     
         500   99.599999999999994        51.348999999999997       -53.567000000000000        1212.5999999999999     
         501   75.546000000000006        55.701000000000001       -29.945000000000000        0.0000000000000000     
         501   76.146000000000001        55.058000000000000       -30.844000000000001        12.900000000000000     
         501   75.614000000000004        54.534999999999997       -30.393000000000001        25.800000000000001     
         501   75.563000000000002        54.103999999999999       -29.439000000000000        38.700000000000003     
         501   75.171000000000006        53.685000000000002       -28.994000000000000        51.600000000000001     
         501   75.287999999999997        53.420999999999999       -29.803999999999998        64.500000000000000     
         501   76.224000000000004        54.100999999999999       -30.443999999999999        77.400000000000006     
         501   76.183999999999997        54.246000000000002       -30.661999999999999        90.299999999999997     
         501   76.614999999999995        53.750999999999998       -31.449999999999999        103.20000000000000     
         501   76.760999999999996        53.747000000000000       -32.927999999999997        116.09999999999999     
         501   75.906000000000006        54.320999999999998       -32.148000000000003        129.00000000000000     
         501   75.802000000000007        53.948999999999998       -31.315999999999999        141.90000000000001     
         501   76.200999999999993        53.883000000000003       -31.582000000000001        154.80000000000001     
         501   76.001000000000005        53.975999999999999       -32.960999999999999        167.69999999999999     
         501   76.212999999999994        54.034999999999997       -33.204000000000001        180.59999999999999     
         501   76.007000000000005        54.393000000000001       -34.770000000000003        193.50000000000000     
         501   75.947999999999993        54.819000000000003       -34.676000000000002        206.40000000000001     
         501   75.926000000000002        54.780999999999999       -34.835000000000001        219.30000000000001     
         501   75.710999999999999        55.087000000000003       -35.747999999999998        232.19999999999999     
         501   75.390000000000001        55.329999999999998       -36.267000000000003        245.09999999999999     
         501   74.793000000000006        55.667000000000002       -36.859000000000002        258.00000000000000     
         501   74.269000000000005        55.472999999999999       -36.173000000000002        270.89999999999998     
         501   73.191000000000003        55.539999999999999       -35.414000000000001        283.80000000000001     
         501   72.885000000000005        55.420999999999999       -34.235999999999997        296.69999999999999     
         501   74.510999999999996        55.756000000000000       -35.859000000000002        309.60000000000002     
         501   75.052999999999997        55.573000000000000       -35.645000000000003        322.50000000000000     
         501   74.965000000000003        54.845999999999997       -34.908000000000001        335.39999999999998     
         501   75.180999999999997        55.103999999999999       -34.093000000000004        348.30000000000001     
         501   75.120999999999995        55.603000000000002       -33.548000000000002        361.19999999999999     
         501   74.900000000000006        55.869999999999997       -31.504999999999999        374.10000000000002     
         501   74.960999999999999        56.256000000000000       -31.536999999999999        387.00000000000000     
         501   74.951999999999998        56.280999999999999       -31.853000000000002        399.89999999999998     
         501   74.617000000000004        55.896000000000001       -33.825000000000003        412.80000000000001     
         501   73.772999999999996        55.786000000000001       -32.345999999999997        425.69999999999999     
         501   73.548000000000002        56.061999999999998       -31.623000000000001        438.60000000000002     
         501   72.974000000000004        56.308000000000000       -30.655000000000001        451.50000000000000     
         501   72.807000000000002        56.826999999999998       -30.341999999999999        464.39999999999998     
         501   71.912999999999997        57.247000000000000       -30.803000000000001        477.30000000000001     
         501   71.456999999999994        58.109999999999999       -31.495000000000001        490.19999999999999     
         501   71.435000000000002        58.094999999999999       -31.236999999999998        503.10000000000002     
         501   70.611999999999995        58.588999999999999       -31.382000000000001        516.00000000000000     
         501   70.561000000000007        58.299999999999997       -30.760000000000002        528.89999999999998     
         501   70.688000000000002        58.097000000000001       -34.509999999999998        541.79999999999995     
         501   70.789000000000001        57.436000000000000       -31.847000000000001        554.70000000000005     
         501   70.685000000000002        57.055999999999997       -32.341000000000001        567.60000000000002     
         501   70.762000000000000        56.697000000000003       -31.501000000000001        580.50000000000000     
         501   71.156999999999996        56.633000000000003       -32.590000000000003        593.39999999999998     
         501   71.397999999999996        56.973999999999997       -31.311000000000000        606.29999999999995     
         501   72.245999999999995        57.195000000000000       -31.303999999999998        619.20000000000005     
         501   72.109999999999999        57.679000000000002       -30.363000000000000        632.10000000000002     
         501   71.477000000000004        58.027999999999999       -30.170000000000002        645.00000000000000     
         501   71.239000000000004        58.677000000000000       -31.856999999999999        657.89999999999998     
         501   71.034999999999997        58.862000000000002       -29.812000000000001        670.79999999999995     
         501   70.853999999999999        60.045000000000002       -28.835000000000001        683.70000000000005     
         501   70.641999999999996        59.877000000000002       -29.289999999999999        696.60000000000002     
         501   70.445999999999998        60.090000000000003       -29.273000000000000        709.50000000000000     
         501   70.183000000000007        60.692000000000000       -30.268999999999998        722.39999999999998     
         501   69.650000000000006        60.979999999999997       -29.442000000000000        735.29999999999995     
         501   68.778999999999996        62.030000000000001       -29.178000000000001        748.20000000000005     
         501   68.861999999999995        62.478000000000002       -29.359000000000002        761.10000000000002     
         501   68.581000000000003        62.417000000000002       -30.152000000000001        774.00000000000000     
         501   69.119000000000000        62.649999999999999       -31.004000000000001        786.89999999999998     
         501   69.201999999999998        62.226999999999997       -32.268000000000001        799.79999999999995     
         501   69.656999999999996        61.545999999999999       -30.931000000000001        812.70000000000005     
         501   69.677000000000007        60.985999999999997       -31.346000000000000        825.60000000000002     
         501   69.347999999999999        60.984999999999999       -31.542000000000002        838.50000000000000     
         501   69.561999999999998        61.072000000000003       -31.116000000000000        851.39999999999998     
         501   69.554000000000002        61.338999999999999       -32.645000000000003        864.29999999999995     
         501   69.611000000000004        61.869999999999997       -33.399999999999999        877.20000000000005     
         501   69.436999999999998        61.947000000000003       -32.030000000000001        890.10000000000002     
         501   69.096000000000004        62.250999999999998       -32.039000000000001        903.00000000000000     
         501   69.138000000000005        61.848999999999997       -29.850999999999999        915.89999999999998     
         501   69.126999999999995        60.893999999999998       -30.510000000000002        928.79999999999995     
         501   69.114999999999995        60.414999999999999       -29.927000000000000        941.70000000000005     
         501   69.260999999999996        61.389000000000003       -31.895000000000000        954.60000000000002     
         501   68.692999999999998        61.822000000000003       -29.677000000000000        967.50000000000000     
         501   68.885000000000005        62.534999999999997       -30.856999999999999        980.39999999999998     
         501   68.353999999999999        64.448999999999998       -28.623000000000001        993.29999999999995     
         501   68.316999999999993        65.572000000000003       -28.001999999999999        1006.2000000000000     
         501   68.638999999999996        66.070999999999998       -30.350000000000001        1019.1000000000000     
         501   68.406999999999996        65.709000000000003       -29.047999999999998        1032.0000000000000     
         501   68.623000000000005        65.236999999999995       -28.786000000000001        1044.9000000000001     
         501   68.557000000000002        65.864999999999995       -26.867000000000001        1057.8000000000000     
         501   68.650000000000006        65.650000000000006       -27.684999999999999        1070.7000000000000     
         501   68.620999999999995        65.542000000000002       -27.332999999999998        1083.5999999999999     
         501   68.733000000000004        65.569999999999993       -28.181000000000001        1096.5000000000000     
         501   68.503000000000000        65.795000000000002       -25.410000000000000        1109.4000000000001     
         501   68.522000000000006        66.171000000000006       -26.878000000000000        1122.3000000000000     
         501   68.397999999999996        65.921999999999997       -27.108000000000001        1135.2000000000000     
         501   68.052999999999997        65.676000000000002       -27.242999999999999        1148.0999999999999     
         501   68.224000000000004        65.343000000000004       -27.091999999999999        1161.0000000000000     
         501   68.849999999999994        65.843999999999994       -26.077000000000002        1173.9000000000001     
         501   68.728999999999999        66.497000000000000       -27.475999999999999        1186.8000000000000     
         501   68.912999999999997        67.558000000000007       -24.933000000000000        1199.7000000000000     
         501   68.989999999999995        67.537999999999997       -25.888000000000002        1212.5999999999999     
         502   75.787000000000006        308.44000000000000       -58.052000000000000        0.0000000000000000     
         502   73.203000000000003        308.97000000000003       -54.819000000000003        12.900000000000000     
         502   70.799000000000007        309.18000000000001       -59.435000000000002        25.800000000000001     
         502   68.768000000000001        308.17000000000002       -57.786000000000001        38.700000000000003     
         502   68.540000000000006        307.55000000000001       -51.426000000000002        51.600000000000001     
         502   69.411000000000001        306.94999999999999       -50.628999999999998        64.500000000000000     
         502   68.912999999999997        307.39999999999998       -54.712000000000003        77.400000000000006     
         502   68.816000000000003        308.24000000000001       -57.326000000000001        90.299999999999997     
         502   68.161000000000001        308.63000000000000       -57.655999999999999        103.20000000000000     
         502   67.179000000000002        308.54000000000002       -57.981000000000002        116.09999999999999     
         502   66.278000000000006        308.54000000000002       -59.305000000000000        129.00000000000000     
         502   65.644000000000005        308.01999999999998       -60.198999999999998        141.90000000000001     
         502   65.491000000000000        307.91000000000003       -59.822000000000003        154.80000000000001     
         502   65.393000000000001        307.76999999999998       -61.491999999999997        167.69999999999999     
         502   64.197000000000003        307.85000000000002       -62.112000000000002        180.59999999999999     
         502   60.813000000000002        307.75000000000000       -62.258000000000003        219.30000000000001     
         502   60.722000000000001        307.80000000000001       -61.854999999999997        232.19999999999999     
         502   57.308000000000000        308.25999999999999       -60.506000000000000        245.09999999999999     
         502   54.231999999999999        308.38999999999999       -56.173000000000002        258.00000000000000     
         502   54.280000000000001        308.51999999999998       -57.549999999999997        270.89999999999998     
         502   52.348999999999997        307.63000000000000       -58.601999999999997        283.80000000000001     
         502   51.087000000000003        307.42000000000002       -57.616000000000000        296.69999999999999     
         502   50.399000000000001        306.50999999999999       -62.247000000000000        309.60000000000002     
         502   50.335999999999999        305.00000000000000       -61.725000000000001        322.50000000000000     
         503   77.319999999999993        100.66000000000000       -39.518999999999998        0.0000000000000000     
         503   77.734999999999999        100.54000000000001       -40.731000000000002        12.900000000000000     
         503   78.212000000000003        100.92000000000000       -40.683999999999997        25.800000000000001     
         503   79.768000000000001        100.45000000000000       -45.268000000000001        38.700000000000003     
         503   81.662000000000006        99.299999999999997       -47.893000000000001        51.600000000000001     
         503   81.427999999999997        99.183000000000007       -44.923000000000002        64.500000000000000     
         503   83.525999999999996        98.266999999999996       -49.789999999999999        77.400000000000006     
         503   83.596999999999994        97.710999999999999       -51.161000000000001        90.299999999999997     
         503   84.465000000000003        95.659000000000006       -50.777000000000001        103.20000000000000     
         504   88.447999999999993        194.40000000000001       -37.246000000000002        0.0000000000000000     
         504   88.542000000000002        193.72000000000000       -39.472000000000001        12.900000000000000     
         504   88.150000000000006        194.19999999999999       -34.317999999999998        25.800000000000001     
         504   88.284000000000006        194.47999999999999       -37.728000000000002        38.700000000000003     
         504   87.825000000000003        194.00999999999999       -36.661000000000001        51.600000000000001     
         504   86.819000000000003        193.61000000000001       -38.362000000000002        64.500000000000000     
         504   86.906999999999996        192.97000000000000       -39.674999999999997        77.400000000000006     
         504   86.284000000000006        192.94000000000000       -36.761000000000003        90.299999999999997     
         504   86.905000000000001        193.36000000000001       -40.287999999999997        103.20000000000000     
         504   86.774000000000001        193.56000000000000       -40.189000000000000        116.09999999999999     
         504   86.688999999999993        193.09999999999999       -40.012999999999998        129.00000000000000     
         504   87.603999999999999        192.15000000000001       -38.692000000000000        154.80000000000001     
         504   87.239000000000004        191.90000000000001       -38.384999999999998        167.69999999999999     
         504   87.688000000000002        191.86000000000001       -38.945000000000000        180.59999999999999     
         504   87.337999999999994        192.05000000000001       -37.787999999999997        193.50000000000000     
         504   86.376999999999995        191.84999999999999       -38.451000000000001        206.40000000000001     
         504   85.265000000000001        191.72000000000000       -32.585999999999999        219.30000000000001     
         504   84.646000000000001        191.38000000000000       -32.311000000000000        232.19999999999999     
         504   84.204999999999998        191.40000000000001       -29.402999999999999        245.09999999999999     
         504   84.046000000000006        191.03000000000000       -30.834000000000000        258.00000000000000     
         504   83.266999999999996        190.72000000000000       -28.895000000000000        270.89999999999998     
         504   82.521000000000001        190.66000000000000       -30.312000000000001        283.80000000000001     
         504   82.001999999999995        190.78000000000000       -30.806000000000001        296.69999999999999     
         504   81.872000000000000        190.88000000000000       -32.877000000000002        309.60000000000002     
         504   80.816999999999993        190.13000000000000       -36.369999999999997        322.50000000000000     
         504   80.045000000000002        189.44000000000000       -36.651000000000003        335.39999999999998     
         504   79.852000000000004        189.18000000000001       -36.585999999999999        348.30000000000001     
         504   80.203999999999994        189.11000000000001       -37.276000000000003        361.19999999999999     
         504   80.784000000000006        187.24000000000001       -39.331000000000003        374.10000000000002     
         504   80.543000000000006        186.66999999999999       -38.064999999999998        387.00000000000000     
         504   80.212999999999994        186.52000000000001       -37.591999999999999        399.89999999999998     
         504   80.069999999999993        186.53999999999999       -34.688000000000002        412.80000000000001     
         504   79.260999999999996        185.15000000000001       -33.387000000000000        425.69999999999999     
         504   79.191999999999993        184.50000000000000       -32.595999999999997        438.60000000000002     
         504   79.462000000000003        184.06999999999999       -33.402999999999999        451.50000000000000     
         504   79.203999999999994        182.80000000000001       -32.286000000000001        464.39999999999998     
         504   78.521000000000001        181.38000000000000       -28.388999999999999        477.30000000000001     
         504   78.215000000000003        181.71000000000001       -29.087000000000000        490.19999999999999     
         504   78.507000000000005        181.65000000000001       -28.148000000000000        503.10000000000002     
         504   77.932000000000002        181.72000000000000       -27.841000000000001        516.00000000000000     
         504   77.191000000000003        181.34000000000000       -26.744000000000000        528.89999999999998     
         504   77.281999999999996        180.88999999999999       -26.570000000000000        541.79999999999995     
         504   76.709999999999994        180.83000000000001       -27.061000000000000        554.70000000000005     
         504   75.662999999999997        181.75000000000000       -25.516999999999999        567.60000000000002     
         504   75.025000000000006        182.97000000000000       -26.372000000000000        580.50000000000000     
         504   74.498000000000005        183.00999999999999       -26.710000000000001        593.39999999999998     
         504   73.653999999999996        182.25000000000000       -25.254999999999999        606.29999999999995     
         504   73.847999999999999        181.44000000000000       -22.948000000000000        619.20000000000005     
         504   74.492999999999995        181.46000000000001       -22.835999999999999        632.10000000000002     
         504   74.433999999999997        180.84999999999999       -21.920000000000002        645.00000000000000     
         504   73.573999999999998        180.03999999999999       -19.440999999999999        657.89999999999998     
         504   73.268000000000001        179.87000000000000       -20.151000000000000        670.79999999999995     
         504   72.500000000000000        180.71000000000001       -20.486000000000001        683.70000000000005     
         504   72.638000000000005        180.43000000000001       -20.268000000000001        696.60000000000002     
         504   72.947000000000003        180.12000000000000       -19.097000000000001        709.50000000000000     
         504   73.480000000000004        180.18000000000001       -18.798999999999999        722.39999999999998     
         504   73.816000000000003        179.41000000000000       -17.408999999999999        735.29999999999995     
         504   73.921000000000006        179.05000000000001       -15.410000000000000        748.20000000000005     
         504   75.078000000000003        177.03000000000000       -14.536000000000000        761.10000000000002     
         504   75.721999999999994        175.88999999999999       -14.539000000000000        774.00000000000000     
         504   76.369000000000000        175.03999999999999       -15.513000000000000        786.89999999999998     
         504   77.072000000000003        174.63999999999999       -15.180999999999999        799.79999999999995     
         504   77.924000000000007        174.93000000000001       -18.520000000000000        812.70000000000005     
         504   78.120999999999995        175.43000000000001       -16.695000000000000        825.60000000000002     
         504   78.206999999999994        175.72999999999999       -17.254000000000001        838.50000000000000     
         504   78.727999999999994        175.53999999999999       -17.818999999999999        851.39999999999998     
         504   79.409000000000006        175.72000000000000       -23.009000000000000        864.29999999999995     
         504   79.537999999999997        176.24000000000001       -22.023000000000000        877.20000000000005     
         504   78.643000000000001        176.69000000000000       -22.405999999999999        890.10000000000002     
         504   78.953999999999994        176.91999999999999       -23.524000000000001        903.00000000000000     
         504   79.213999999999999        176.41999999999999       -23.035000000000000        915.89999999999998     
         504   79.859999999999999        175.94000000000000       -20.655000000000001        928.79999999999995     
         504   81.025999999999996        175.41999999999999       -21.927000000000000        941.70000000000005     
         504   81.674000000000007        175.37000000000000       -23.466999999999999        954.60000000000002     
         504   81.269000000000005        175.72999999999999       -22.797999999999998        967.50000000000000     
         504   81.150000000000006        176.30000000000001       -21.798999999999999        980.39999999999998     
         504   81.744000000000000        176.74000000000001       -24.870999999999999        993.29999999999995     
         504   81.997000000000000        177.93000000000001       -24.716000000000001        1006.2000000000000     
         504   81.963999999999999        177.55000000000001       -24.722999999999999        1019.1000000000000     
         504   80.838999999999999        178.97000000000000       -21.359000000000002        1032.0000000000000     
         504   80.661000000000001        179.02000000000001       -22.100000000000001        1044.9000000000001     
         504   81.034000000000006        179.97999999999999       -22.693999999999999        1057.8000000000000     
         504   80.849999999999994        180.75999999999999       -23.074000000000002        1070.7000000000000     
         504   80.643000000000001        180.80000000000001       -22.527999999999999        1083.5999999999999     
         504   80.609999999999999        180.97000000000000       -22.802000000000000        1096.5000000000000     
         504   80.897999999999996        180.97999999999999       -22.492999999999999        1109.4000000000001     
         504   80.540000000000006        181.08000000000001       -24.757999999999999        1122.3000000000000     
         504   79.620999999999995        181.47000000000000       -24.338999999999999        1135.2000000000000     
         504   78.745999999999995        183.03999999999999       -27.640999999999998        1148.0999999999999     
         504   79.411000000000001        182.50999999999999       -25.234999999999999        1161.0000000000000     
         504   78.796000000000006        182.93000000000001       -24.053000000000001        1173.9000000000001     
         504   78.856999999999999        183.03999999999999       -25.917000000000002        1186.8000000000000     
         504   77.855999999999995        183.36000000000001       -25.792000000000002        1199.7000000000000     
         504   77.087000000000003        183.08000000000001       -26.817000000000000        1212.5999999999999     
         505   95.337000000000003        79.501000000000005       -20.172999999999998        0.0000000000000000     
         505   95.727999999999994        79.325000000000003       -19.513999999999999        12.900000000000000     
         505   95.427000000000007        79.319000000000003       -20.047000000000001        25.800000000000001     
         505   96.049999999999997        79.591999999999999       -21.533000000000001        38.700000000000003     
         505   96.314999999999998        79.396000000000001       -20.533000000000001        51.600000000000001     
         505   96.762000000000000        79.671999999999997       -19.984999999999999        64.500000000000000     
         505   98.049000000000007        78.867000000000004       -23.504000000000001        77.400000000000006     
         505   100.59000000000000        78.066999999999993       -21.510000000000002        90.299999999999997     
         505   100.43000000000001        78.168000000000006       -19.340000000000000        103.20000000000000     
         505   100.29000000000001        78.012000000000000       -23.061000000000000        116.09999999999999     
         505   100.28000000000000        77.617999999999995       -21.048999999999999        129.00000000000000     
         505   99.945999999999998        77.894999999999996       -23.902999999999999        141.90000000000001     
         505   100.09999999999999        78.010000000000005       -24.881000000000000        154.80000000000001     
         505   99.557000000000002        78.313000000000002       -21.806999999999999        167.69999999999999     
         505   99.007999999999996        78.561999999999998       -20.099000000000000        180.59999999999999     
         505   98.439999999999998        79.200000000000003       -20.331000000000000        193.50000000000000     
         505   98.391000000000005        80.004000000000005       -21.093000000000000        206.40000000000001     
         505   98.563999999999993        80.096999999999994       -21.109999999999999        219.30000000000001     
         505   97.912000000000006        80.241000000000000       -16.739999999999998        232.19999999999999     
         505   98.078000000000003        79.820999999999998       -18.783000000000001        245.09999999999999     
         505   97.203999999999994        79.457999999999998       -15.712000000000000        258.00000000000000     
         505   96.867000000000004        79.293999999999997       -19.791000000000000        270.89999999999998     
         505   96.516999999999996        79.320999999999998       -21.344000000000001        283.80000000000001     
         505   95.509000000000000        79.462000000000003       -19.709000000000000        296.69999999999999     
         505   95.159999999999997        79.879999999999995       -20.311000000000000        309.60000000000002     
         505   94.594999999999999        79.962999999999994       -18.992000000000001        322.50000000000000     
         505   95.533000000000001        79.700000000000003       -19.882000000000001        335.39999999999998     
         505   95.137000000000000        79.688999999999993       -22.132999999999999        348.30000000000001     
         505   95.241000000000000        79.239999999999995       -23.170999999999999        361.19999999999999     
         505   95.325999999999993        79.129000000000005       -24.378000000000000        374.10000000000002     
         505   95.578999999999994        78.816000000000003       -24.094000000000001        387.00000000000000     
         505   95.212999999999994        78.566999999999993       -25.143999999999998        399.89999999999998     
         505   95.570999999999998        78.043000000000006       -25.504999999999999        412.80000000000001     
         505   95.725999999999999        77.915999999999997       -25.247000000000000        425.69999999999999     
         505   95.447999999999993        77.918000000000006       -22.794000000000000        438.60000000000002     
         505   96.180999999999997        77.265000000000001       -22.495000000000001        451.50000000000000     
         505   97.295000000000002        77.266999999999996       -20.981000000000002        464.39999999999998     
         505   99.789000000000001        75.986000000000004       -23.376000000000001        477.30000000000001     
         505   101.15000000000001        74.370000000000005       -29.866000000000000        490.19999999999999     
         505   101.90000000000001        73.030000000000001       -33.244999999999997        503.10000000000002     
         505   102.02000000000000        72.546999999999997       -33.143999999999998        516.00000000000000     
         505   102.76000000000001        71.697999999999993       -33.448000000000000        528.89999999999998     
         505   103.43000000000001        71.784000000000006       -35.250999999999998        541.79999999999995     
         505   104.95999999999999        73.164000000000001       -34.250000000000000        554.70000000000005     
         505   105.73000000000000        73.168999999999997       -31.070000000000000        567.60000000000002     
         505   106.73999999999999        73.918999999999997       -33.399999999999999        580.50000000000000     
         505   108.06999999999999        74.281999999999996       -35.613000000000000        593.39999999999998     
         505   109.86000000000000        74.459999999999994       -37.698999999999998        606.29999999999995     
         505   110.83000000000000        74.507000000000005       -36.543999999999997        619.20000000000005     
         505   112.93000000000001        74.713999999999999       -39.140999999999998        632.10000000000002     
         505   114.95999999999999        76.248999999999995       -38.987000000000002        645.00000000000000     
         505   115.88000000000000        76.792000000000002       -40.156999999999996        657.89999999999998     
         505   116.70000000000000        77.063999999999993       -43.442000000000000        670.79999999999995     
         505   117.33000000000000        76.408000000000001       -43.973999999999997        683.70000000000005     
         505   117.42000000000000        75.875000000000000       -44.628999999999998        696.60000000000002     
         505   116.84000000000000        75.694000000000003       -43.121000000000002        709.50000000000000     
         505   116.59999999999999        75.375000000000000       -42.201000000000001        722.39999999999998     
         505   116.66000000000000        74.780000000000001       -43.651000000000003        735.29999999999995     
         505   117.15000000000001        74.269999999999996       -42.296999999999997        748.20000000000005     
         505   117.53000000000000        73.984999999999999       -45.503999999999998        761.10000000000002     
         505   117.84999999999999        72.566999999999993       -44.411000000000001        774.00000000000000     
         505   118.59999999999999        71.719999999999999       -46.017000000000003        786.89999999999998     
         505   118.95999999999999        71.441999999999993       -42.953000000000003        799.79999999999995     
         505   119.23999999999999        70.451999999999998       -42.122999999999998        812.70000000000005     
         505   119.23999999999999        69.652000000000001       -42.960000000000001        825.60000000000002     
         506   112.70000000000000        20.768000000000001       -12.007999999999999        0.0000000000000000     
         506   113.09999999999999        21.247000000000000       -12.679000000000000        12.900000000000000     
         506   113.55000000000000        22.024000000000001       -12.223000000000001        25.800000000000001     
         506   114.23999999999999        24.050999999999998       -12.560000000000000        38.700000000000003     
         506   115.06999999999999        24.730000000000000       -13.382000000000000        51.600000000000001     
         506   116.23999999999999        26.298999999999999       -13.773000000000000        64.500000000000000     
         506   116.70000000000000        27.146999999999998       -13.112000000000000        77.400000000000006     
         506   116.83000000000000        29.699000000000002       -13.512000000000000        90.299999999999997     
         506   117.01000000000001        30.210999999999999       -13.609000000000000        103.20000000000000     
         506   117.48999999999999        31.035000000000000       -13.515000000000001        116.09999999999999     
         506   118.04000000000001        31.428000000000001       -13.835000000000001        129.00000000000000     
         506   118.81999999999999        31.680000000000000       -14.537000000000001        141.90000000000001     
         506   119.61000000000000        31.443999999999999       -13.952999999999999        154.80000000000001     
         506   124.70999999999999        31.495000000000001       -17.052000000000000        167.69999999999999     
         506   126.20999999999999        31.910000000000000       -17.484999999999999        180.59999999999999     
         506   129.53999999999999        32.261000000000003       -18.399000000000001        193.50000000000000     
         506   131.27000000000001        31.696000000000002       -18.571000000000002        206.40000000000001     
         506   131.19000000000000        32.021000000000001       -19.413000000000000        219.30000000000001     
         506   131.31999999999999        31.672999999999998       -20.026000000000000        232.19999999999999     
         506   131.31999999999999        31.728999999999999       -20.045999999999999        245.09999999999999     
         506   131.44000000000000        32.890000000000001       -19.902000000000001        258.00000000000000     
         506   131.30000000000001        33.689000000000000       -19.443999999999999        270.89999999999998     
         506   130.65000000000001        35.478999999999999       -19.015999999999998        283.80000000000001     
         506   129.41000000000000        36.734999999999999       -18.995999999999999        296.69999999999999     
         506   128.63000000000000        38.741000000000000       -21.805000000000000        309.60000000000002     
         506   128.22000000000000        39.789999999999999       -22.376000000000001        322.50000000000000     
         506   127.56999999999999        41.341000000000001       -22.582999999999998        335.39999999999998     
         506   127.28000000000000        42.780999999999999       -22.707999999999998        348.30000000000001     
         506   126.81999999999999        44.329999999999998       -22.770000000000000        361.19999999999999     
         506   126.27000000000000        44.607999999999997       -22.207999999999998        374.10000000000002     
         506   125.29000000000001        46.049999999999997       -23.085999999999999        387.00000000000000     
         506   124.30000000000000        46.393000000000001       -21.786000000000001        399.89999999999998     
         506   121.11000000000000        47.161999999999999       -24.965000000000000        412.80000000000001     
         506   118.88000000000000        48.453000000000003       -25.513000000000002        425.69999999999999     
         506   117.23999999999999        49.899999999999999       -25.750000000000000        438.60000000000002     
         506   116.34999999999999        49.710000000000001       -22.329999999999998        451.50000000000000     
         506   116.23000000000000        49.134999999999998       -22.664000000000001        464.39999999999998     
         506   118.68000000000001        49.881999999999998       -28.300000000000001        477.30000000000001     
         506   120.41000000000000        50.238999999999997       -28.106999999999999        490.19999999999999     
         506   121.63000000000000        50.390000000000001       -26.960000000000001        503.10000000000002     
         506   123.23999999999999        51.000000000000000       -28.620999999999999        516.00000000000000     
         506   123.38000000000000        51.219999999999999       -29.076000000000001        528.89999999999998     
         506   124.45000000000000        51.167999999999999       -29.224000000000000        541.79999999999995     
         506   124.67000000000000        51.320000000000000       -29.344999999999999        554.70000000000005     
         506   125.19000000000000        51.369000000000000       -29.244000000000000        567.60000000000002     
         506   124.42000000000000        52.734999999999999       -30.507999999999999        580.50000000000000     
         506   124.09000000000000        53.292000000000002       -30.640000000000001        593.39999999999998     
         506   122.47000000000000        56.048000000000002       -32.838999999999999        606.29999999999995     
         506   121.45000000000000        57.216999999999999       -34.969999999999999        619.20000000000005     
         506   119.36000000000000        58.715000000000003       -34.503999999999998        632.10000000000002     
         506   118.97000000000000        59.820000000000000       -35.137000000000000        645.00000000000000     
         506   120.43000000000001        63.180000000000000       -34.968000000000004        657.89999999999998     
         506   121.76000000000001        64.793000000000006       -36.759000000000000        670.79999999999995     
         506   122.95000000000000        66.772999999999996       -40.972000000000001        683.70000000000005     
         506   125.16000000000000        68.176000000000002       -42.988000000000000        696.60000000000002     
         506   127.91000000000000        72.872000000000000       -49.973999999999997        709.50000000000000     
         506   127.81999999999999        73.582999999999998       -50.670000000000002        722.39999999999998     
         506   127.89000000000000        76.366000000000000       -50.741000000000000        735.29999999999995     
         506   127.76000000000001        77.507999999999996       -49.595999999999997        748.20000000000005     
         506   126.44000000000000        84.572000000000003       -49.646000000000001        761.10000000000002     
         506   125.56999999999999        84.649000000000001       -48.637999999999998        774.00000000000000     
         506   126.02000000000000        85.024000000000001       -49.639000000000003        786.89999999999998     
         506   125.95999999999999        85.322000000000003       -49.540999999999997        799.79999999999995     
         506   125.45999999999999        86.462000000000003       -47.764000000000003        812.70000000000005     
         506   124.95999999999999        86.653999999999996       -46.234000000000002        825.60000000000002     
         506   122.75000000000000        87.388999999999996       -46.939999999999998        838.50000000000000     
         506   120.34999999999999        88.465999999999994       -44.942000000000000        851.39999999999998     
         506   119.26000000000001        89.808999999999997       -43.154000000000003        864.29999999999995     
         506   118.16000000000000        91.489999999999995       -39.670000000000002        877.20000000000005     
         506   117.00000000000000        91.686000000000007       -38.597000000000001        890.10000000000002     
         506   116.06999999999999        91.647000000000006       -38.402000000000001        903.00000000000000     
         506   115.06000000000000        91.635000000000005       -36.695000000000000        915.89999999999998     
         506   113.23999999999999        91.569999999999993       -37.186999999999998        928.79999999999995     
         506   111.50000000000000        92.168999999999997       -36.738999999999997        941.70000000000005     
         506   110.48999999999999        92.091999999999999       -34.378999999999998        954.60000000000002     
         506   109.93000000000001        91.730999999999995       -31.364000000000001        967.50000000000000     
         506   110.01000000000001        92.085999999999999       -30.373000000000001        980.39999999999998     
         506   109.89000000000000        92.510000000000005       -28.861999999999998        993.29999999999995     
         506   109.34999999999999        92.424000000000007       -30.780999999999999        1006.2000000000000     
         506   108.64000000000000        92.183000000000007       -30.821000000000002        1019.1000000000000     
         506   107.36000000000000        91.156999999999996       -29.850000000000001        1032.0000000000000     
         506   106.53000000000000        89.617999999999995       -30.852000000000000        1044.9000000000001     
         506   105.45000000000000        88.542000000000002       -30.125000000000000        1057.8000000000000     
         506   102.98000000000000        87.174999999999997       -30.434000000000001        1070.7000000000000     
         506   101.92000000000000        87.576999999999998       -31.039000000000001        1083.5999999999999     
         506   97.927999999999997        88.013000000000005       -28.558000000000000        1096.5000000000000     
         506   96.563999999999993        88.126999999999995       -26.797000000000001        1109.4000000000001     
         506   94.662000000000006        89.587000000000003       -29.024999999999999        1122.3000000000000     
         506   92.352000000000004        89.343000000000004       -30.565000000000001        1135.2000000000000     
         506   90.804000000000002        89.215000000000003       -32.549999999999997        1148.0999999999999     
         506   89.929000000000002        89.585999999999999       -30.295999999999999        1161.0000000000000     
         506   88.903000000000006        90.421999999999997       -30.893000000000001        1173.9000000000001     
         506   88.305999999999997        90.822000000000003       -31.381000000000000        1186.8000000000000     
         506   87.206000000000003        93.558999999999997       -39.649000000000001        1199.7000000000000     
         506   86.923000000000002        94.703000000000003       -38.777999999999999        1212.5999999999999     
         507   113.34000000000000        163.90000000000001       -22.702999999999999        0.0000000000000000     
         507   113.87000000000000        164.28999999999999       -22.638000000000002        12.900000000000000     
         507   113.69000000000000        165.83000000000001       -17.873999999999999        25.800000000000001     
         507   113.97000000000000        167.94000000000000       -14.279000000000000        38.700000000000003     
         507   114.02000000000000        168.68000000000001       -15.301000000000000        51.600000000000001     
         507   113.23999999999999        169.86000000000001       -12.647000000000000        64.500000000000000     
         507   112.31999999999999        169.78000000000000       -11.331000000000000        77.400000000000006     
         507   111.23999999999999        170.44000000000000       -12.814000000000000        90.299999999999997     
         507   110.53000000000000        172.53999999999999       -12.648000000000000        103.20000000000000     
         507   110.33000000000000        172.81999999999999       -13.179000000000000        116.09999999999999     
         507   111.45000000000000        169.87000000000000       -11.630000000000001        129.00000000000000     
         507   112.04000000000001        169.06000000000000       -13.722000000000000        141.90000000000001     
         507   112.86000000000000        168.31999999999999       -15.420999999999999        154.80000000000001     
         507   113.42000000000000        168.11000000000001       -16.007999999999999        167.69999999999999     
         507   115.42000000000000        168.22000000000000       -21.442000000000000        180.59999999999999     
         507   115.48000000000000        168.81000000000000       -21.408000000000001        193.50000000000000     
         507   115.14000000000000        169.75999999999999       -20.818999999999999        206.40000000000001     
         507   119.30000000000000        172.38000000000000       -21.585999999999999        219.30000000000001     
         507   119.13000000000000        173.53999999999999       -21.736999999999998        232.19999999999999     
         507   121.84999999999999        178.24000000000001       -26.210999999999999        245.09999999999999     
         507   121.63000000000000        179.88999999999999       -27.120999999999999        258.00000000000000     
         507   122.70000000000000        180.94000000000000       -26.859999999999999        270.89999999999998     
         507   124.34000000000000        182.31000000000000       -27.597000000000001        283.80000000000001     
         507   127.09999999999999        182.94000000000000       -28.390000000000001        296.69999999999999     
         507   129.24000000000001        183.28000000000000       -27.661000000000001        309.60000000000002     
         507   133.22999999999999        184.02000000000001       -27.712000000000000        322.50000000000000     
         507   134.68000000000001        184.02000000000001       -25.978000000000002        335.39999999999998     
         507   135.59000000000000        184.53999999999999       -24.588999999999999        348.30000000000001     
         507   135.49000000000001        185.36000000000001       -23.047000000000001        361.19999999999999     
         507   137.25000000000000        185.84000000000000       -21.318999999999999        374.10000000000002     
         507   140.99000000000001        184.47999999999999       -18.446000000000002        387.00000000000000     
         507   143.75000000000000        184.06000000000000       -17.722999999999999        399.89999999999998     
         507   146.28000000000000        184.90000000000001       -21.786999999999999        412.80000000000001     
         507   148.47999999999999        185.49000000000001       -25.222999999999999        425.69999999999999     
         507   148.81000000000000        186.69999999999999       -25.087000000000000        438.60000000000002     
         507   149.63999999999999        189.99000000000001       -24.838999999999999        451.50000000000000     
         507   149.40000000000001        191.84999999999999       -27.449999999999999        464.39999999999998     
         507   149.74000000000001        193.19000000000000       -30.356999999999999        477.30000000000001     
         507   149.86000000000001        194.49000000000001       -35.069000000000003        490.19999999999999     
         507   149.80000000000001        196.30000000000001       -36.853999999999999        503.10000000000002     
         507   150.24000000000001        198.61000000000001       -39.170999999999999        516.00000000000000     
         507   150.38999999999999        200.53999999999999       -39.634000000000000        528.89999999999998     
         507   151.09000000000000        203.28000000000000       -39.966000000000001        541.79999999999995     
         507   151.93000000000001        204.03999999999999       -43.558999999999997        554.70000000000005     
         507   152.46000000000001        203.94000000000000       -45.101999999999997        567.60000000000002     
         507   152.02000000000001        203.71000000000001       -46.935000000000002        580.50000000000000     
         507   151.03000000000000        203.34999999999999       -46.094999999999999        593.39999999999998     
         507   148.53000000000000        204.03999999999999       -49.976999999999997        606.29999999999995     
         507   147.65000000000001        205.90000000000001       -52.552999999999997        619.20000000000005     
         507   146.38999999999999        206.81000000000000       -53.503000000000000        632.10000000000002     
         508   112.37000000000000        230.88000000000000       -32.286999999999999        0.0000000000000000     
         508   112.75000000000000        230.52000000000001       -32.030999999999999        12.900000000000000     
         508   111.62000000000000        231.22000000000000       -31.789999999999999        25.800000000000001     
         508   110.08000000000000        234.52000000000001       -33.709000000000003        38.700000000000003     
         508   109.37000000000000        235.31999999999999       -32.805000000000000        51.600000000000001     
         508   109.09000000000000        236.02000000000001       -33.795999999999999        64.500000000000000     
         508   109.78000000000000        236.66999999999999       -34.539000000000001        77.400000000000006     
         508   111.78000000000000        240.94999999999999       -35.284999999999997        90.299999999999997     
         508   112.90000000000001        242.83000000000001       -36.094000000000001        103.20000000000000     
         508   113.86000000000000        243.44999999999999       -36.618000000000002        116.09999999999999     
         508   115.42000000000000        244.84000000000000       -38.651000000000003        129.00000000000000     
         508   117.67000000000000        243.97000000000000       -40.579999999999998        141.90000000000001     
         508   118.62000000000000        243.03999999999999       -40.231999999999999        154.80000000000001     
         508   120.70999999999999        241.21000000000001       -43.741000000000000        167.69999999999999     
         508   122.70999999999999        240.62000000000000       -46.082000000000001        180.59999999999999     
         508   123.65000000000001        240.13000000000000       -47.170999999999999        193.50000000000000     
         508   124.38000000000000        238.81000000000000       -46.765000000000001        206.40000000000001     
         508   124.45999999999999        237.90000000000001       -47.591000000000001        219.30000000000001     
         508   124.98999999999999        235.03999999999999       -49.701000000000001        232.19999999999999     
         508   124.68000000000001        233.87000000000000       -49.753999999999998        245.09999999999999     
         508   123.56999999999999        231.61000000000001       -48.780999999999999        258.00000000000000     
         508   123.09999999999999        228.99000000000001       -47.003000000000000        270.89999999999998     
         508   122.48999999999999        226.74000000000001       -47.122999999999998        283.80000000000001     
         508   122.11000000000000        225.97999999999999       -47.066000000000003        296.69999999999999     
         508   119.95999999999999        225.02000000000001       -45.215000000000003        309.60000000000002     
         508   119.19000000000000        224.58000000000001       -45.363000000000000        322.50000000000000     
         508   115.26000000000001        222.75999999999999       -38.810000000000002        335.39999999999998     
         508   113.97000000000000        222.02000000000001       -37.470999999999997        348.30000000000001     
         508   111.81000000000000        220.28000000000000       -33.979999999999997        361.19999999999999     
         508   110.78000000000000        219.08000000000001       -34.515999999999998        374.10000000000002     
         508   109.89000000000000        218.81999999999999       -34.137999999999998        387.00000000000000     
         508   108.09000000000000        218.24000000000001       -35.070999999999998        399.89999999999998     
         508   106.94000000000000        218.61000000000001       -36.369999999999997        412.80000000000001     
         508   105.86000000000000        217.83000000000001       -36.579999999999998        425.69999999999999     
         508   104.94000000000000        216.81000000000000       -37.948000000000000        438.60000000000002     
         508   105.44000000000000        216.58000000000001       -35.762000000000000        451.50000000000000     
         508   105.06000000000000        218.13000000000000       -34.618000000000002        464.39999999999998     
         508   103.90000000000001        219.16000000000000       -35.459000000000003        477.30000000000001     
         508   101.93000000000001        220.61000000000001       -33.945999999999998        490.19999999999999     
         508   101.00000000000000        221.49000000000001       -33.045999999999999        503.10000000000002     
         508   100.22000000000000        222.19000000000000       -34.000000000000000        516.00000000000000     
         508   97.569999999999993        221.75999999999999       -32.484000000000002        528.89999999999998     
         508   97.153999999999996        220.05000000000001       -31.332999999999998        541.79999999999995     
         508   95.981999999999999        219.44999999999999       -31.513999999999999        554.70000000000005     
         508   95.891000000000005        219.41000000000000       -32.406999999999996        567.60000000000002     
         508   95.293000000000006        219.03999999999999       -30.331000000000000        580.50000000000000     
         508   95.231999999999999        213.72000000000000       -36.779000000000003        606.29999999999995     
         509   112.90000000000001        273.87000000000000       -46.554000000000002        0.0000000000000000     
         509   112.94000000000000        274.16000000000003       -47.197000000000003        12.900000000000000     
         509   113.51000000000001        273.50000000000000       -47.119999999999997        25.800000000000001     
         509   113.70000000000000        274.01999999999998       -46.036999999999999        38.700000000000003     
         509   113.56000000000000        274.10000000000002       -46.234000000000002        51.600000000000001     
         509   113.08000000000000        274.04000000000002       -46.079999999999998        64.500000000000000     
         509   112.84000000000000        274.00999999999999       -46.494000000000000        77.400000000000006     
         509   113.11000000000000        273.69000000000000       -46.189000000000000        90.299999999999997     
         509   112.73999999999999        273.25999999999999       -45.801000000000002        103.20000000000000     
         509   112.54000000000001        273.02999999999997       -48.152000000000001        116.09999999999999     
         509   112.33000000000000        273.37000000000000       -49.786999999999999        129.00000000000000     
         509   112.36000000000000        273.61000000000001       -50.603000000000002        141.90000000000001     
         509   112.09999999999999        274.49000000000001       -51.341000000000001        154.80000000000001     
         509   112.06000000000000        274.37000000000000       -50.930999999999997        167.69999999999999     
         509   111.70999999999999        274.19999999999999       -53.228000000000002        180.59999999999999     
         509   111.17000000000000        274.19999999999999       -54.612000000000002        193.50000000000000     
         509   110.47000000000000        273.79000000000002       -54.427999999999997        206.40000000000001     
         509   109.93000000000001        273.14999999999998       -55.371000000000002        219.30000000000001     
         509   108.88000000000000        272.80000000000001       -54.737000000000002        232.19999999999999     
         509   108.20000000000000        272.74000000000001       -54.595999999999997        245.09999999999999     
         509   107.94000000000000        272.29000000000002       -55.360999999999997        258.00000000000000     
         509   106.97000000000000        271.80000000000001       -54.128999999999998        270.89999999999998     
         509   105.25000000000000        271.23000000000002       -55.414999999999999        283.80000000000001     
         509   105.37000000000000        271.41000000000003       -56.552999999999997        296.69999999999999     
         509   104.36000000000000        271.32999999999998       -55.418999999999997        309.60000000000002     
         509   101.39000000000000        271.63000000000000       -56.857999999999997        322.50000000000000     
         509   99.780000000000001        271.80000000000001       -56.424999999999997        335.39999999999998     
         509   99.234999999999999        271.88999999999999       -54.962000000000003        348.30000000000001     
         509   98.983000000000004        271.77999999999997       -55.804000000000002        361.19999999999999     
         509   99.162000000000006        271.94999999999999       -54.805000000000000        374.10000000000002     
         509   99.329999999999998        272.20999999999998       -56.399999999999999        387.00000000000000     
         509   99.168999999999997        271.58999999999997       -55.134999999999998        399.89999999999998     
         509   98.822000000000003        271.11000000000001       -56.670000000000002        412.80000000000001     
         509   98.650000000000006        270.19000000000000       -55.378999999999998        425.69999999999999     
         509   98.400000000000006        268.91000000000003       -57.734000000000002        438.60000000000002     
         509   97.619000000000000        268.42000000000002       -57.488000000000000        451.50000000000000     
         509   97.191000000000003        267.69999999999999       -56.213999999999999        464.39999999999998     
         509   96.969999999999999        267.19999999999999       -58.607999999999997        477.30000000000001     
         509   97.435000000000002        266.95999999999998       -58.749000000000002        490.19999999999999     
         509   97.656999999999996        266.60000000000002       -57.631000000000000        503.10000000000002     
         509   97.150000000000006        265.75999999999999       -59.381999999999998        516.00000000000000     
         509   94.813999999999993        263.25999999999999       -60.481000000000002        528.89999999999998     
         509   93.808999999999997        262.56000000000000       -59.674999999999997        541.79999999999995     
         509   94.094999999999999        262.55000000000001       -58.908000000000001        554.70000000000005     
         509   93.777000000000001        263.61000000000001       -58.151000000000003        567.60000000000002     
         509   93.132999999999996        263.68000000000001       -58.387999999999998        580.50000000000000     
         509   92.703999999999994        263.49000000000001       -60.777999999999999        593.39999999999998     
         509   92.087999999999994        263.20999999999998       -58.753000000000000        606.29999999999995     
         509   91.573999999999998        262.97000000000003       -60.378000000000000        619.20000000000005     
         509   90.298000000000002        262.43000000000001       -56.453000000000003        632.10000000000002     
         509   90.509000000000000        263.32999999999998       -61.395000000000003        645.00000000000000     
         509   91.570999999999998        263.16000000000003       -61.085000000000001        657.89999999999998     
         509   91.733000000000004        263.91000000000003       -61.716999999999999        670.79999999999995     
         509   92.010999999999996        264.38000000000000       -62.475000000000001        683.70000000000005     
         509   90.141999999999996        263.44999999999999       -59.954999999999998        696.60000000000002     
         509   89.715000000000003        263.86000000000001       -62.177000000000000        709.50000000000000     
         509   89.793000000000006        264.37000000000000       -62.197000000000003        722.39999999999998     
         509   89.278000000000006        264.69999999999999       -62.847999999999999        735.29999999999995     
         509   89.183999999999997        264.61000000000001       -62.268000000000001        748.20000000000005     
         509   88.188999999999993        262.18000000000001       -60.899000000000001        761.10000000000002     
         509   87.971999999999994        262.52999999999997       -60.683999999999997        774.00000000000000     
         509   87.228999999999999        261.50000000000000       -58.939999999999998        786.89999999999998     
         509   86.676000000000002        261.04000000000002       -57.710999999999999        799.79999999999995     
         509   86.873999999999995        258.91000000000003       -57.176000000000002        812.70000000000005     
         509   88.119000000000000        258.05000000000001       -55.146999999999998        825.60000000000002     
         509   89.504000000000005        257.70999999999998       -56.106999999999999        838.50000000000000     
         509   90.275000000000006        256.58999999999997       -56.128000000000000        851.39999999999998     
         509   89.801000000000002        257.08999999999997       -55.155999999999999        864.29999999999995     
         509   90.122000000000000        256.69999999999999       -53.768000000000001        877.20000000000005     
         509   90.823999999999998        257.06000000000000       -54.287999999999997        890.10000000000002     
         509   92.197000000000003        256.81000000000000       -52.786999999999999        903.00000000000000     
         509   92.864000000000004        256.63000000000000       -50.408000000000001        915.89999999999998     
         509   93.159999999999997        256.08999999999997       -49.606000000000002        928.79999999999995     
         509   93.378000000000000        255.90000000000001       -49.276000000000003        941.70000000000005     
         509   93.587000000000003        256.16000000000003       -49.308999999999997        954.60000000000002     
         509   94.131000000000000        256.48000000000002       -47.584000000000003        967.50000000000000     
         509   94.390000000000001        257.02999999999997       -45.152000000000001        980.39999999999998     
         509   94.863000000000000        257.13999999999999       -43.143999999999998        993.29999999999995     
         509   95.655000000000001        257.38999999999999       -42.816000000000003        1006.2000000000000     
         509   97.156999999999996        257.47000000000003       -43.521000000000001        1019.1000000000000     
         509   98.945999999999998        257.16000000000003       -44.728999999999999        1032.0000000000000     
         509   100.43000000000001        257.13000000000000       -46.356999999999999        1044.9000000000001     
         509   100.41000000000000        257.63000000000000       -46.749000000000002        1057.8000000000000     
         509   101.03000000000000        258.13000000000000       -45.325000000000003        1070.7000000000000     
         509   101.13000000000000        258.58999999999997       -46.046999999999997        1083.5999999999999     
         509   102.03000000000000        260.95999999999998       -44.450000000000003        1096.5000000000000     
         509   102.01000000000001        263.10000000000002       -41.393000000000001        1109.4000000000001     
         509   102.15000000000001        265.75000000000000       -42.220999999999997        1122.3000000000000     
         509   101.59999999999999        266.99000000000001       -42.887999999999998        1135.2000000000000     
         509   101.54000000000001        268.05000000000001       -42.655999999999999        1148.0999999999999     
         509   101.73000000000000        268.81999999999999       -43.006000000000000        1161.0000000000000     
         509   101.77000000000000        270.57999999999998       -44.643000000000001        1173.9000000000001     
         509   100.81000000000000        271.95999999999998       -45.314999999999998        1186.8000000000000     
         509   100.27000000000000        272.69999999999999       -46.088000000000001        1199.7000000000000     
         509   100.08000000000000        273.50000000000000       -45.523000000000003        1212.5999999999999     
         510   123.93000000000001        69.555000000000007       -49.149999999999999        0.0000000000000000     
         510   122.42000000000000        68.805999999999997       -50.103000000000002        12.900000000000000     
         510   121.20999999999999        66.543999999999997       -49.350000000000001        25.800000000000001     
         510   120.06999999999999        65.756000000000000       -48.981000000000002        38.700000000000003     
         510   118.84000000000000        64.567999999999998       -47.161000000000001        51.600000000000001     
         510   118.90000000000001        63.292000000000002       -48.613999999999997        64.500000000000000     
         510   119.26000000000001        63.171999999999997       -47.463999999999999        77.400000000000006     
         510   120.83000000000000        61.646999999999998       -49.728999999999999        90.299999999999997     
         510   120.52000000000000        59.945999999999998       -48.908999999999999        103.20000000000000     
         510   121.05000000000000        58.000000000000000       -47.223999999999997        116.09999999999999     
         510   121.51000000000001        57.405000000000001       -47.942000000000000        129.00000000000000     
         510   121.81999999999999        54.537999999999997       -46.753999999999998        141.90000000000001     
         510   120.98999999999999        52.526000000000003       -46.822000000000003        154.80000000000001     
         510   120.59000000000000        50.512999999999998       -44.426000000000002        167.69999999999999     
         510   121.90000000000001        48.353000000000002       -43.582000000000001        180.59999999999999     
         510   119.06000000000000        44.988999999999997       -45.679000000000002        206.40000000000001     
         510   116.37000000000000        42.259999999999998       -49.009000000000000        219.30000000000001     
         510   115.89000000000000        40.283000000000001       -48.048000000000002        232.19999999999999     
         510   113.86000000000000        38.637999999999998       -49.597999999999999        245.09999999999999     
         510   113.29000000000001        36.241000000000000       -52.380000000000003        258.00000000000000     
         510   112.58000000000000        34.661999999999999       -50.901000000000003        270.89999999999998     
         510   112.77000000000000        34.491000000000000       -50.530999999999999        283.80000000000001     
         510   112.51000000000001        31.323000000000000       -49.773000000000003        296.69999999999999     
         510   112.66000000000000        28.376999999999999       -46.701000000000001        309.60000000000002     
         510   112.18000000000001        27.420999999999999       -46.750999999999998        322.50000000000000     
         510   114.22000000000000        25.437000000000001       -45.893000000000001        335.39999999999998     
         510   115.70999999999999        25.219999999999999       -46.200000000000003        348.30000000000001     
         510   117.59000000000000        25.167999999999999       -47.662999999999997        361.19999999999999     
         510   119.20000000000000        24.073000000000000       -49.784999999999997        374.10000000000002     
         510   120.09999999999999        21.660000000000000       -51.969999999999999        387.00000000000000     
         510   122.37000000000000        18.076000000000001       -51.939999999999998        399.89999999999998     
         510   122.31000000000000        17.399000000000001       -53.289000000000001        412.80000000000001     
         510   122.64000000000000        17.138000000000002       -54.430000000000000        425.69999999999999     
         510   122.27000000000000        15.503000000000000       -52.424999999999997        438.60000000000002     
         510   121.45999999999999        12.930000000000000       -50.951999999999998        451.50000000000000     
         510   120.38000000000000        10.432000000000000       -51.840000000000003        464.39999999999998     
         510   120.42000000000000        9.7407000000000004       -49.555000000000000        477.30000000000001     
         510   120.51000000000001        8.8567999999999998       -49.494000000000000        490.19999999999999     
         510   119.06999999999999        6.9452999999999996       -46.570999999999998        503.10000000000002     
         511   124.03000000000000        266.75999999999999       -53.820999999999998        0.0000000000000000     
         511   122.44000000000000        265.73000000000002       -54.341000000000001        12.900000000000000     
         511   122.31000000000000        265.16000000000003       -54.274000000000001        25.800000000000001     
         511   122.68000000000001        265.06000000000000       -54.753999999999998        38.700000000000003     
         511   122.75000000000000        265.06999999999999       -54.238000000000000        51.600000000000001     
         511   122.70999999999999        265.22000000000003       -54.430999999999997        64.500000000000000     
         511   122.59999999999999        265.02999999999997       -55.273000000000003        77.400000000000006     
         511   122.56999999999999        264.89999999999998       -55.753999999999998        90.299999999999997     
         511   122.18000000000001        264.98000000000002       -55.851999999999997        103.20000000000000     
         511   122.26000000000001        265.05000000000001       -56.097000000000001        116.09999999999999     
         511   122.05000000000000        265.31999999999999       -56.722000000000001        129.00000000000000     
         511   122.08000000000000        265.22000000000003       -55.396999999999998        141.90000000000001     
         511   122.22000000000000        265.73000000000002       -54.963999999999999        154.80000000000001     
         511   122.47000000000000        265.47000000000003       -55.777999999999999        167.69999999999999     
         511   121.67000000000000        264.93000000000001       -56.183000000000000        180.59999999999999     
         511   123.98999999999999        265.38000000000000       -56.506999999999998        193.50000000000000     
         511   126.04000000000001        265.66000000000003       -57.423999999999999        206.40000000000001     
         511   126.81999999999999        265.67000000000002       -55.814000000000000        219.30000000000001     
         511   126.78000000000000        266.02999999999997       -54.783000000000001        232.19999999999999     
         511   126.70999999999999        266.19000000000000       -57.277999999999999        245.09999999999999     
         511   126.09000000000000        266.18000000000001       -57.762999999999998        258.00000000000000     
         511   125.77000000000000        265.77999999999997       -58.604999999999997        270.89999999999998     
         511   126.20999999999999        266.81999999999999       -60.146000000000001        283.80000000000001     
         511   125.73999999999999        267.27999999999997       -58.445999999999998        296.69999999999999     
         511   125.88000000000000        268.92000000000002       -56.256999999999998        309.60000000000002     
         511   126.09999999999999        270.13999999999999       -55.979999999999997        322.50000000000000     
         511   125.73000000000000        269.88000000000000       -56.348999999999997        335.39999999999998     
         511   125.97000000000000        270.18000000000001       -55.805000000000000        348.30000000000001     
         511   126.01000000000001        270.38000000000000       -57.491999999999997        361.19999999999999     
         511   125.90000000000001        270.38999999999999       -56.094999999999999        374.10000000000002     
         511   126.13000000000000        270.79000000000002       -56.478999999999999        387.00000000000000     
         511   126.03000000000000        270.76999999999998       -57.060000000000002        399.89999999999998     
         511   126.84999999999999        272.17000000000002       -55.023000000000003        412.80000000000001     
         511   127.01000000000001        272.56999999999999       -54.825000000000003        425.69999999999999     
         511   127.02000000000000        273.01999999999998       -54.360999999999997        438.60000000000002     
         511   126.81000000000000        273.13000000000000       -59.085000000000001        451.50000000000000     
         511   127.68000000000001        273.68000000000001       -58.040999999999997        464.39999999999998     
         511   128.09000000000000        274.39999999999998       -60.820999999999998        477.30000000000001     
         512   126.15000000000001        169.59000000000000       -37.210999999999999        0.0000000000000000     
         512   126.56999999999999        169.69000000000000       -36.250999999999998        12.900000000000000     
         512   126.79000000000001        170.22000000000000       -37.409999999999997        25.800000000000001     
         512   126.48999999999999        169.88999999999999       -38.558000000000000        38.700000000000003     
         512   125.38000000000000        169.46000000000001       -37.942999999999998        51.600000000000001     
         512   124.04000000000001        169.44000000000000       -37.093000000000004        64.500000000000000     
         512   122.52000000000000        169.66000000000000       -35.670000000000002        77.400000000000006     
         512   121.20999999999999        170.03000000000000       -37.539000000000001        90.299999999999997     
         512   119.98999999999999        170.63000000000000       -32.161000000000001        103.20000000000000     
         512   119.98999999999999        171.02000000000001       -34.537999999999997        116.09999999999999     
         512   119.55000000000000        171.78000000000000       -30.882999999999999        129.00000000000000     
         512   120.01000000000001        172.28000000000000       -31.539999999999999        141.90000000000001     
         512   120.17000000000000        173.25000000000000       -30.454000000000001        154.80000000000001     
         512   120.47000000000000        172.78000000000000       -30.395000000000000        167.69999999999999     
         512   121.53000000000000        172.41999999999999       -32.194000000000003        180.59999999999999     
         512   124.03000000000000        173.71000000000001       -30.626000000000001        193.50000000000000     
         512   125.34999999999999        174.69999999999999       -28.895000000000000        206.40000000000001     
         512   126.44000000000000        175.03000000000000       -28.045000000000002        219.30000000000001     
         512   127.25000000000000        176.02000000000001       -28.472999999999999        232.19999999999999     
         512   127.81999999999999        176.97999999999999       -28.204000000000001        245.09999999999999     
         512   129.65000000000001        176.69999999999999       -29.837000000000000        258.00000000000000     
         512   130.18000000000001        176.21000000000001       -30.100999999999999        270.89999999999998     
         512   129.77000000000001        175.47999999999999       -31.710999999999999        283.80000000000001     
         512   129.25000000000000        175.37000000000000       -32.923999999999999        296.69999999999999     
         512   130.16000000000000        175.43000000000001       -36.167999999999999        309.60000000000002     
         512   131.00999999999999        175.05000000000001       -38.801000000000002        322.50000000000000     
         512   131.43000000000001        174.61000000000001       -37.167000000000002        335.39999999999998     
         512   131.13000000000000        174.56000000000000       -37.372000000000000        348.30000000000001     
         512   130.96000000000001        174.44999999999999       -37.829000000000001        361.19999999999999     
         512   130.00000000000000        174.88000000000000       -35.192999999999998        374.10000000000002     
         512   128.38999999999999        175.22000000000000       -35.204999999999998        387.00000000000000     
         512   127.89000000000000        175.72000000000000       -33.204000000000001        399.89999999999998     
         512   126.62000000000000        176.53999999999999       -31.300999999999998        412.80000000000001     
         512   125.58000000000000        177.09999999999999       -30.942000000000000        425.69999999999999     
         512   124.59999999999999        177.37000000000000       -31.614999999999998        438.60000000000002     
         512   123.98999999999999        177.41999999999999       -32.246000000000002        451.50000000000000     
         512   122.84000000000000        176.81999999999999       -28.896999999999998        464.39999999999998     
         512   122.88000000000000        177.06999999999999       -32.216000000000001        477.30000000000001     
         512   122.15000000000001        179.28999999999999       -33.936999999999998        490.19999999999999     
         512   121.69000000000000        179.59999999999999       -32.585999999999999        503.10000000000002     
         512   120.34000000000000        182.31000000000000       -33.375999999999998        516.00000000000000     
         512   119.48999999999999        182.38000000000000       -33.988999999999997        528.89999999999998     
         512   119.16000000000000        182.78999999999999       -36.478999999999999        541.79999999999995     
         512   119.26000000000001        182.94999999999999       -34.972000000000001        554.70000000000005     
         512   120.18000000000001        182.37000000000000       -35.664999999999999        567.60000000000002     
         512   117.93000000000001        184.41999999999999       -31.722000000000001        580.50000000000000     
         512   116.34999999999999        184.74000000000001       -33.009000000000000        593.39999999999998     
         512   115.44000000000000        184.78000000000000       -33.125000000000000        606.29999999999995     
         512   115.62000000000000        186.16000000000000       -31.623999999999999        619.20000000000005     
         512   116.15000000000001        187.00999999999999       -33.235999999999997        632.10000000000002     
         512   116.20999999999999        186.97999999999999       -32.118000000000002        645.00000000000000     
         512   116.39000000000000        187.22999999999999       -35.530000000000001        657.89999999999998     
         512   116.03000000000000        187.37000000000000       -35.914999999999999        670.79999999999995     
         512   115.72000000000000        188.09000000000000       -35.067000000000000        683.70000000000005     
         512   116.70000000000000        189.41999999999999       -35.600999999999999        696.60000000000002     
         512   115.97000000000000        190.15000000000001       -36.212000000000003        709.50000000000000     
         512   116.61000000000000        190.81999999999999       -36.710999999999999        722.39999999999998     
         512   117.66000000000000        191.05000000000001       -37.505000000000003        735.29999999999995     
         512   117.52000000000000        189.63999999999999       -36.335000000000001        761.10000000000002     
         512   117.73000000000000        189.00999999999999       -35.570000000000000        774.00000000000000     
         512   115.91000000000000        189.15000000000001       -34.933999999999997        786.89999999999998     
         512   116.09999999999999        188.91000000000000       -35.432000000000002        799.79999999999995     
         512   116.01000000000001        188.91000000000000       -34.872999999999998        812.70000000000005     
         512   114.83000000000000        190.24000000000001       -33.734999999999999        825.60000000000002     
         512   115.20999999999999        190.18000000000001       -34.462000000000003        838.50000000000000     
         512   113.79000000000001        190.50000000000000       -35.427000000000000        851.39999999999998     
         513   127.41000000000000        127.88000000000000       -28.770000000000000        0.0000000000000000     
         513   126.52000000000000        128.13000000000000       -26.303999999999998        12.900000000000000     
         513   124.90000000000001        128.93000000000001       -25.876999999999999        25.800000000000001     
         513   124.34999999999999        129.28999999999999       -26.579000000000001        38.700000000000003     
         513   124.33000000000000        129.33000000000001       -26.425000000000001        51.600000000000001     
         513   124.36000000000000        128.94999999999999       -26.320000000000000        64.500000000000000     
         513   124.78000000000000        128.40000000000001       -28.111000000000001        77.400000000000006     
         513   124.06999999999999        128.88999999999999       -28.087000000000000        90.299999999999997     
         513   123.44000000000000        129.34999999999999       -26.292000000000002        103.20000000000000     
         513   123.61000000000000        129.69000000000000       -27.077000000000002        116.09999999999999     
         513   123.25000000000000        129.99000000000001       -25.795000000000002        129.00000000000000     
         513   122.98000000000000        129.81999999999999       -25.230000000000000        141.90000000000001     
         513   122.56999999999999        130.37000000000000       -23.256000000000000        154.80000000000001     
         513   123.48999999999999        131.44000000000000       -21.187999999999999        167.69999999999999     
         513   123.89000000000000        131.72999999999999       -21.170000000000002        180.59999999999999     
         513   124.69000000000000        131.37000000000000       -20.373999999999999        193.50000000000000     
         513   125.20000000000000        133.31000000000000       -22.294000000000000        206.40000000000001     
         513   125.36000000000000        133.13000000000000       -20.815999999999999        219.30000000000001     
         513   125.47000000000000        133.56000000000000       -24.082000000000001        232.19999999999999     
         513   126.23999999999999        133.97999999999999       -23.050999999999998        245.09999999999999     
         513   127.84999999999999        133.75999999999999       -22.837000000000000        258.00000000000000     
         513   128.68000000000001        133.65000000000001       -22.390000000000001        270.89999999999998     
         513   130.38000000000000        133.47999999999999       -23.276000000000000        283.80000000000001     
         513   131.66999999999999        131.36000000000001       -22.835999999999999        296.69999999999999     
         513   133.41000000000000        129.47999999999999       -25.175999999999998        309.60000000000002     
         513   134.96000000000001        128.97999999999999       -24.905999999999999        322.50000000000000     
         513   136.78999999999999        129.68000000000001       -25.640999999999998        335.39999999999998     
         513   137.00999999999999        129.71000000000001       -28.969000000000001        348.30000000000001     
         513   137.75999999999999        129.75999999999999       -29.789999999999999        361.19999999999999     
         513   140.11000000000001        128.72999999999999       -32.064999999999998        374.10000000000002     
         513   141.93000000000001        126.44000000000000       -32.877000000000002        387.00000000000000     
         513   141.71000000000001        124.03000000000000       -33.012000000000000        399.89999999999998     
         513   143.36000000000001        121.48000000000000       -37.002000000000002        412.80000000000001     
         513   144.83000000000001        119.01000000000001       -36.113999999999997        425.69999999999999     
         513   144.81000000000000        118.01000000000001       -37.381999999999998        438.60000000000002     
         513   144.44999999999999        116.89000000000000       -39.259999999999998        451.50000000000000     
         513   144.46000000000001        116.66000000000000       -39.515000000000001        464.39999999999998     
         513   144.56000000000000        116.84999999999999       -40.026000000000003        477.30000000000001     
         513   145.62000000000000        116.89000000000000       -42.552000000000000        490.19999999999999     
         513   145.94999999999999        116.92000000000000       -43.487000000000002        503.10000000000002     
         513   146.09000000000000        117.70999999999999       -43.654000000000003        516.00000000000000     
         513   145.09000000000000        118.39000000000000       -43.682000000000002        528.89999999999998     
         513   144.68000000000001        120.31000000000000       -48.811000000000000        541.79999999999995     
         513   144.71000000000001        121.23000000000000       -49.112000000000002        554.70000000000005     
         513   144.38999999999999        120.66000000000000       -49.173999999999999        567.60000000000002     
         513   144.69999999999999        121.79000000000001       -50.441000000000003        580.50000000000000     
         514   135.77000000000001        93.536000000000001       -46.341999999999999        0.0000000000000000     
         514   134.34999999999999        96.119000000000000       -44.524000000000001        12.900000000000000     
         514   135.16000000000000        95.441000000000003       -45.887000000000000        25.800000000000001     
         514   134.56999999999999        96.429000000000002       -47.061999999999998        38.700000000000003     
         514   134.19000000000000        97.807000000000002       -43.728000000000002        51.600000000000001     
         514   134.00999999999999        97.811000000000007       -45.600999999999999        64.500000000000000     
         514   132.13000000000000        99.733000000000004       -47.637000000000000        77.400000000000006     
         514   131.09999999999999        99.603999999999999       -47.582000000000001        90.299999999999997     
         514   129.03999999999999        99.210999999999999       -46.006999999999998        103.20000000000000     
         514   129.00000000000000        98.784000000000006       -46.231000000000002        116.09999999999999     
         514   128.50999999999999        98.433000000000007       -45.192000000000000        129.00000000000000     
         514   127.89000000000000        98.311000000000007       -45.036000000000001        141.90000000000001     
         514   125.47000000000000        98.941000000000003       -41.613999999999997        154.80000000000001     
         514   124.01000000000001        98.938000000000002       -41.444000000000003        167.69999999999999     
         514   123.62000000000000        99.076999999999998       -41.631999999999998        180.59999999999999     
         514   124.62000000000000        98.451999999999998       -43.174999999999997        193.50000000000000     
         514   124.73999999999999        98.578000000000003       -43.924999999999997        206.40000000000001     
         514   124.28000000000000        98.986000000000004       -43.271999999999998        219.30000000000001     
         514   124.34000000000000        100.15000000000001       -43.237000000000002        232.19999999999999     
         514   123.73999999999999        101.03000000000000       -44.381000000000000        245.09999999999999     
         514   123.58000000000000        101.47000000000000       -45.262000000000000        258.00000000000000     
         514   123.69000000000000        101.72000000000000       -44.375999999999998        270.89999999999998     
         514   123.75000000000000        102.17000000000000       -45.203000000000003        283.80000000000001     
         514   123.23000000000000        103.33000000000000       -47.335999999999999        296.69999999999999     
         514   122.14000000000000        104.04000000000001       -47.726999999999997        309.60000000000002     
         514   121.83000000000000        104.98999999999999       -47.393000000000001        322.50000000000000     
         514   121.50000000000000        105.02000000000000       -47.573000000000000        335.39999999999998     
         514   121.06000000000000        107.79000000000001       -48.286000000000001        348.30000000000001     
         514   119.20999999999999        111.30000000000000       -44.808000000000000        361.19999999999999     
         514   119.09000000000000        113.08000000000000       -43.871000000000002        374.10000000000002     
         514   118.33000000000000        114.48000000000000       -43.302000000000000        387.00000000000000     
         514   118.43000000000001        116.44000000000000       -45.976999999999997        399.89999999999998     
         514   118.84999999999999        117.20999999999999       -46.182000000000002        412.80000000000001     
         514   119.11000000000000        117.95999999999999       -46.234000000000002        425.69999999999999     
         514   119.65000000000001        118.81000000000000       -46.956000000000003        438.60000000000002     
         514   118.86000000000000        118.84999999999999       -46.598999999999997        451.50000000000000     
         514   117.06000000000000        121.25000000000000       -45.409999999999997        464.39999999999998     
         514   115.43000000000001        121.94000000000000       -43.805000000000000        477.30000000000001     
         514   115.01000000000001        122.37000000000000       -43.692999999999998        490.19999999999999     
         514   113.18000000000001        123.22000000000000       -43.642000000000003        503.10000000000002     
         514   111.16000000000000        124.69000000000000       -43.854999999999997        516.00000000000000     
         514   110.09999999999999        126.36000000000000       -41.036999999999999        528.89999999999998     
         514   109.63000000000000        128.13000000000000       -37.746000000000002        541.79999999999995     
         514   110.09000000000000        128.18000000000001       -36.220999999999997        554.70000000000005     
         514   111.52000000000000        128.11000000000001       -35.319000000000003        567.60000000000002     
         514   111.91000000000000        128.83000000000001       -29.831000000000000        580.50000000000000     
         515   137.88000000000000        107.38000000000000       -35.533999999999999        0.0000000000000000     
         515   137.50999999999999        107.59000000000000       -36.405000000000001        12.900000000000000     
         515   137.31000000000000        108.55000000000000       -36.322000000000003        25.800000000000001     
         515   136.71000000000001        110.12000000000000       -34.652000000000001        38.700000000000003     
         515   136.72000000000000        110.58000000000000       -34.091000000000001        51.600000000000001     
         515   136.69999999999999        111.41000000000000       -32.951999999999998        64.500000000000000     
         515   136.94999999999999        113.29000000000001       -30.742000000000001        77.400000000000006     
         515   136.40000000000001        113.16000000000000       -30.510999999999999        90.299999999999997     
         515   135.77000000000001        113.06000000000000       -32.298999999999999        103.20000000000000     
         515   135.88000000000000        112.89000000000000       -32.005000000000003        116.09999999999999     
         515   135.25999999999999        113.09999999999999       -33.649000000000001        129.00000000000000     
         515   134.25000000000000        113.34999999999999       -35.088999999999999        141.90000000000001     
         515   133.91000000000000        113.64000000000000       -34.115000000000002        154.80000000000001     
         515   133.31999999999999        113.44000000000000       -34.718000000000004        167.69999999999999     
         515   132.74000000000001        112.98999999999999       -34.401000000000003        180.59999999999999     
         515   131.74000000000001        112.70999999999999       -32.947000000000003        193.50000000000000     
         515   132.13000000000000        111.09999999999999       -33.542999999999999        206.40000000000001     
         515   132.72999999999999        110.81000000000000       -31.120000000000001        219.30000000000001     
         515   133.69000000000000        111.41000000000000       -30.215000000000000        232.19999999999999     
         515   133.56999999999999        111.72000000000000       -31.645000000000000        245.09999999999999     
         515   132.77000000000001        111.95999999999999       -31.193999999999999        258.00000000000000     
         515   132.47000000000000        112.41000000000000       -31.061000000000000        270.89999999999998     
         515   132.78000000000000        112.94000000000000       -30.585999999999999        283.80000000000001     
         515   132.93000000000001        113.12000000000000       -30.681000000000001        296.69999999999999     
         515   133.11000000000001        113.02000000000000       -29.888000000000002        309.60000000000002     
         515   131.84000000000000        112.56999999999999       -31.498000000000001        322.50000000000000     
         515   131.02000000000001        111.88000000000000       -31.942000000000000        335.39999999999998     
         515   131.56999999999999        111.81000000000000       -30.510999999999999        348.30000000000001     
         515   133.84999999999999        112.01000000000001       -28.681000000000001        361.19999999999999     
         515   133.74000000000001        112.30000000000000       -27.745999999999999        374.10000000000002     
         515   134.88999999999999        111.08000000000000       -28.882999999999999        387.00000000000000     
         515   136.28999999999999        109.64000000000000       -28.960000000000001        399.89999999999998     
         515   136.46000000000001        109.65000000000001       -28.100000000000001        412.80000000000001     
         515   135.78000000000000        109.45000000000000       -27.783000000000001        425.69999999999999     
         515   136.00999999999999        109.45999999999999       -28.149999999999999        438.60000000000002     
         515   136.16000000000000        109.38000000000000       -28.138000000000002        451.50000000000000     
         515   136.40000000000001        108.94000000000000       -27.721000000000000        464.39999999999998     
         515   136.41999999999999        107.59999999999999       -29.052000000000000        477.30000000000001     
         515   137.34000000000000        106.73999999999999       -29.228000000000002        490.19999999999999     
         515   137.38000000000000        106.09999999999999       -29.329000000000001        503.10000000000002     
         515   137.88000000000000        105.95000000000000       -29.111000000000001        516.00000000000000     
         515   138.38000000000000        104.73000000000000       -29.405000000000001        528.89999999999998     
         515   139.65000000000001        103.79000000000001       -30.184999999999999        541.79999999999995     
         515   139.62000000000000        102.15000000000001       -30.800999999999998        554.70000000000005     
         515   138.65000000000001        100.87000000000000       -30.655000000000001        567.60000000000002     
         515   137.81999999999999        101.48999999999999       -31.315000000000001        580.50000000000000     
         515   137.00999999999999        101.04000000000001       -31.952999999999999        593.39999999999998     
         515   136.50999999999999        100.67000000000000       -31.791000000000000        606.29999999999995     
         515   134.78999999999999        100.70999999999999       -33.262000000000000        619.20000000000005     
         515   135.21000000000001        101.73999999999999       -33.960999999999999        632.10000000000002     
         515   134.78000000000000        102.09999999999999       -34.555999999999997        645.00000000000000     
         515   133.09000000000000        102.93000000000001       -31.658999999999999        657.89999999999998     
         515   132.66000000000000        103.88000000000000       -32.802999999999997        670.79999999999995     
         515   132.94000000000000        104.44000000000000       -33.323999999999998        683.70000000000005     
         515   133.24000000000001        104.15000000000001       -34.197000000000003        696.60000000000002     
         515   132.94999999999999        105.59000000000000       -33.866000000000000        709.50000000000000     
         515   132.91999999999999        108.39000000000000       -34.726999999999997        722.39999999999998     
         515   132.06999999999999        110.31999999999999       -34.100999999999999        735.29999999999995     
         515   131.63999999999999        111.59999999999999       -33.902000000000001        748.20000000000005     
         515   132.72000000000000        111.92000000000000       -33.296999999999997        761.10000000000002     
         515   133.30000000000001        111.95000000000000       -34.457999999999998        774.00000000000000     
         515   133.91000000000000        112.26000000000001       -38.344000000000001        786.89999999999998     
         515   134.41999999999999        112.16000000000000       -37.691000000000003        799.79999999999995     
         515   135.13000000000000        111.84000000000000       -37.479999999999997        812.70000000000005     
         515   135.13000000000000        111.87000000000000       -37.482999999999997        825.60000000000002     
         515   134.78000000000000        111.80000000000000       -35.500999999999998        838.50000000000000     
         515   134.27000000000001        112.37000000000000       -36.909999999999997        851.39999999999998     
         515   134.41999999999999        112.80000000000000       -37.447000000000003        864.29999999999995     
         515   134.93000000000001        112.47000000000000       -37.628000000000000        877.20000000000005     
         515   135.00999999999999        112.56999999999999       -36.210000000000001        890.10000000000002     
         515   134.18000000000001        112.45999999999999       -36.997999999999998        903.00000000000000     
         515   133.41000000000000        112.64000000000000       -36.933000000000000        915.89999999999998     
         515   133.62000000000000        112.50000000000000       -36.058000000000000        928.79999999999995     
         515   134.03999999999999        112.72000000000000       -36.694000000000003        941.70000000000005     
         515   134.40000000000001        112.56999999999999       -36.460000000000001        954.60000000000002     
         515   134.34000000000000        111.95000000000000       -36.101999999999997        967.50000000000000     
         515   133.77000000000001        112.19000000000000       -37.350000000000001        980.39999999999998     
         515   133.06999999999999        112.84000000000000       -37.484000000000002        993.29999999999995     
         515   132.87000000000000        113.22000000000000       -36.656999999999996        1006.2000000000000     
         515   132.97000000000000        113.90000000000001       -38.179000000000002        1019.1000000000000     
         515   132.56000000000000        114.28000000000000       -37.756999999999998        1032.0000000000000     
         515   133.38000000000000        114.15000000000001       -39.542999999999999        1044.9000000000001     
         515   132.81999999999999        113.28000000000000       -36.856000000000002        1057.8000000000000     
         515   132.22000000000000        112.54000000000001       -37.859999999999999        1070.7000000000000     
         515   131.69999999999999        112.02000000000000       -36.273000000000003        1083.5999999999999     
         515   132.09999999999999        111.89000000000000       -36.448000000000000        1096.5000000000000     
         515   130.83000000000001        111.45000000000000       -36.640000000000001        1109.4000000000001     
         515   130.31999999999999        110.44000000000000       -35.752000000000002        1122.3000000000000     
         515   130.00999999999999        109.90000000000001       -35.560000000000002        1135.2000000000000     
         515   130.03999999999999        109.93000000000001       -36.189999999999998        1148.0999999999999     
         515   130.97999999999999        109.16000000000000       -34.884000000000000        1161.0000000000000     
         515   131.61000000000001        108.83000000000000       -33.146000000000001        1173.9000000000001     
         515   130.88999999999999        108.27000000000000       -32.234000000000002        1186.8000000000000     
         515   130.55000000000001        106.98999999999999       -30.184000000000001        1199.7000000000000     
         515   130.28999999999999        106.54000000000001       -29.123000000000001        1212.5999999999999     
         516   137.08000000000001        221.83000000000001       -29.359000000000002        0.0000000000000000     
         516   137.11000000000001        222.13999999999999       -29.541000000000000        12.900000000000000     
         516   137.34000000000000        222.30000000000001       -28.806000000000001        25.800000000000001     
         516   137.28000000000000        222.25999999999999       -29.606999999999999        38.700000000000003     
         516   137.31000000000000        222.34999999999999       -29.294000000000000        51.600000000000001     
         516   137.43000000000001        221.94000000000000       -31.611000000000001        64.500000000000000     
         516   137.74000000000001        220.78000000000000       -31.477000000000000        77.400000000000006     
         516   137.84000000000000        220.59999999999999       -33.296999999999997        90.299999999999997     
         516   137.40000000000001        221.05000000000001       -31.728000000000002        103.20000000000000     
         516   136.84000000000000        221.19999999999999       -30.373999999999999        116.09999999999999     
         516   136.13000000000000        221.90000000000001       -31.378000000000000        129.00000000000000     
         516   136.31999999999999        221.91999999999999       -33.524000000000001        141.90000000000001     
         516   136.41000000000000        221.84999999999999       -33.064000000000000        154.80000000000001     
         516   136.27000000000001        221.03999999999999       -34.496000000000002        167.69999999999999     
         516   136.09999999999999        221.36000000000001       -35.811000000000000        180.59999999999999     
         516   135.97000000000000        220.65000000000001       -36.686000000000000        193.50000000000000     
         516   135.03999999999999        221.30000000000001       -36.886000000000003        206.40000000000001     
         516   135.03000000000000        221.94000000000000       -36.777999999999999        219.30000000000001     
         516   134.99000000000001        221.71000000000001       -34.749000000000002        232.19999999999999     
         516   135.03999999999999        222.09000000000000       -36.264000000000003        245.09999999999999     
         516   135.00000000000000        223.43000000000001       -36.540999999999997        258.00000000000000     
         516   134.94000000000000        223.99000000000001       -35.869000000000000        270.89999999999998     
         516   135.36000000000001        224.66000000000000       -36.363000000000000        283.80000000000001     
         516   136.06999999999999        224.50999999999999       -35.143000000000001        296.69999999999999     
         516   136.56000000000000        224.25000000000000       -34.911000000000001        309.60000000000002     
         516   136.75999999999999        223.69999999999999       -34.807000000000002        322.50000000000000     
         516   136.83000000000001        223.33000000000001       -35.356000000000002        335.39999999999998     
         516   137.28000000000000        223.24000000000001       -35.182000000000002        348.30000000000001     
         516   137.31999999999999        223.80000000000001       -36.207999999999998        361.19999999999999     
         516   136.50999999999999        223.69000000000000       -36.526000000000003        374.10000000000002     
         516   136.53000000000000        223.31000000000000       -36.500999999999998        387.00000000000000     
         516   136.63999999999999        223.18000000000001       -36.024000000000001        399.89999999999998     
         516   137.05000000000001        222.80000000000001       -36.383000000000003        412.80000000000001     
         516   137.66999999999999        222.96000000000001       -33.930000000000000        425.69999999999999     
         516   138.71000000000001        222.62000000000000       -34.054000000000002        438.60000000000002     
         516   140.75999999999999        221.72000000000000       -33.048999999999999        451.50000000000000     
         516   140.49000000000001        222.22000000000000       -34.021999999999998        464.39999999999998     
         516   140.65000000000001        222.63000000000000       -36.634000000000000        477.30000000000001     
         516   142.15000000000001        222.50000000000000       -36.773000000000003        490.19999999999999     
         516   141.22000000000000        222.74000000000001       -36.555000000000000        503.10000000000002     
         516   139.75999999999999        222.34999999999999       -35.898000000000003        516.00000000000000     
         516   140.66000000000000        222.08000000000001       -35.768000000000001        528.89999999999998     
         516   141.41000000000000        221.28000000000000       -34.805999999999997        541.79999999999995     
         516   142.05000000000001        220.86000000000001       -35.338999999999999        554.70000000000005     
         516   142.33000000000001        220.97999999999999       -34.981999999999999        567.60000000000002     
         516   141.74000000000001        220.36000000000001       -34.871000000000002        580.50000000000000     
         516   141.05000000000001        219.65000000000001       -36.548999999999999        593.39999999999998     
         516   140.55000000000001        219.68000000000001       -36.219000000000001        606.29999999999995     
         516   140.40000000000001        219.84000000000000       -36.070000000000000        619.20000000000005     
         516   140.02000000000001        219.87000000000000       -36.463000000000001        632.10000000000002     
         516   139.86000000000001        220.46000000000001       -36.741000000000000        645.00000000000000     
         516   138.44000000000000        220.99000000000001       -37.118000000000002        657.89999999999998     
         516   136.25999999999999        222.13000000000000       -37.045000000000002        670.79999999999995     
         516   135.78999999999999        222.68000000000001       -36.966999999999999        683.70000000000005     
         516   135.49000000000001        223.16000000000000       -36.613999999999997        696.60000000000002     
         516   135.12000000000000        223.77000000000001       -36.795999999999999        709.50000000000000     
         516   134.61000000000001        224.31999999999999       -36.545999999999999        722.39999999999998     
         516   134.68000000000001        225.18000000000001       -37.676000000000002        735.29999999999995     
         516   133.83000000000001        225.93000000000001       -37.893000000000001        748.20000000000005     
         516   133.65000000000001        226.66000000000000       -37.040999999999997        761.10000000000002     
         516   133.63000000000000        227.09000000000000       -37.158000000000001        774.00000000000000     
         516   133.19000000000000        227.46000000000001       -38.567000000000000        786.89999999999998     
         516   133.06000000000000        227.80000000000001       -37.869000000000000        799.79999999999995     
         516   132.75999999999999        227.91000000000000       -37.829999999999998        812.70000000000005     
         516   132.71000000000001        227.97000000000000       -39.113000000000000        825.60000000000002     
         516   132.38999999999999        228.91999999999999       -39.231999999999999        838.50000000000000     
         516   132.59999999999999        230.36000000000001       -38.109999999999999        851.39999999999998     
         516   132.78999999999999        231.28999999999999       -38.113999999999997        864.29999999999995     
         516   133.56000000000000        232.27000000000001       -39.375999999999998        877.20000000000005     
         516   134.03000000000000        233.00000000000000       -37.570999999999998        890.10000000000002     
         516   134.08000000000001        233.22999999999999       -37.143000000000001        903.00000000000000     
         516   134.44999999999999        233.93000000000001       -36.360999999999997        915.89999999999998     
         516   135.25999999999999        234.55000000000001       -35.372000000000000        928.79999999999995     
         516   135.72999999999999        235.25999999999999       -35.979999999999997        941.70000000000005     
         516   136.72999999999999        235.13999999999999       -36.356999999999999        954.60000000000002     
         516   136.58000000000001        235.16000000000000       -35.533000000000001        967.50000000000000     
         516   136.97000000000000        236.53999999999999       -36.762999999999998        980.39999999999998     
         516   137.12000000000000        237.49000000000001       -37.514000000000003        993.29999999999995     
         516   137.21000000000001        238.65000000000001       -38.314999999999998        1006.2000000000000     
         516   137.28000000000000        238.78999999999999       -39.773000000000003        1019.1000000000000     
         516   137.38000000000000        238.87000000000000       -39.170000000000002        1032.0000000000000     
         516   137.44000000000000        239.34999999999999       -39.976999999999997        1044.9000000000001     
         516   137.41000000000000        240.16999999999999       -40.131000000000000        1057.8000000000000     
         516   137.49000000000001        240.72000000000000       -40.402000000000001        1070.7000000000000     
         516   137.44999999999999        240.78999999999999       -41.274999999999999        1083.5999999999999     
         516   137.22000000000000        240.75999999999999       -41.107999999999997        1096.5000000000000     
         516   136.28999999999999        240.44999999999999       -43.850000000000001        1109.4000000000001     
         516   135.61000000000001        240.19999999999999       -43.796999999999997        1122.3000000000000     
         516   133.94000000000000        240.13999999999999       -44.847000000000001        1135.2000000000000     
         516   133.56999999999999        240.13000000000000       -46.335000000000001        1148.0999999999999     
         516   134.13000000000000        240.13999999999999       -47.268999999999998        1161.0000000000000     
         516   134.69999999999999        240.19999999999999       -49.420000000000002        1173.9000000000001     
         516   135.18000000000001        240.88000000000000       -51.311000000000000        1186.8000000000000     
         516   134.94000000000000        240.63999999999999       -54.963999999999999        1199.7000000000000     
         516   135.25999999999999        240.81000000000000       -56.246000000000002        1212.5999999999999     
         517   144.49000000000001        175.19999999999999       -50.322000000000003        0.0000000000000000     
         517   144.44999999999999        175.34000000000000       -49.741000000000000        12.900000000000000     
         517   144.84999999999999        175.08000000000001       -50.265999999999998        25.800000000000001     
         517   144.69999999999999        175.31000000000000       -48.927999999999997        38.700000000000003     
         517   144.09000000000000        175.65000000000001       -49.874000000000002        51.600000000000001     
         517   143.72999999999999        175.59999999999999       -48.899999999999999        64.500000000000000     
         517   144.11000000000001        175.56999999999999       -50.901000000000003        77.400000000000006     
         517   143.37000000000000        175.88999999999999       -50.606999999999999        90.299999999999997     
         517   143.49000000000001        176.47999999999999       -52.350000000000001        103.20000000000000     
         517   143.41999999999999        176.61000000000001       -52.386000000000003        116.09999999999999     
         517   143.50999999999999        176.78999999999999       -52.634999999999998        129.00000000000000     
         517   143.87000000000000        176.44000000000000       -52.804000000000002        141.90000000000001     
         517   143.84999999999999        176.75000000000000       -52.107999999999997        154.80000000000001     
         517   142.78999999999999        176.84000000000000       -52.012999999999998        167.69999999999999     
         517   142.34999999999999        176.96000000000001       -51.975999999999999        180.59999999999999     
         517   142.09999999999999        176.96000000000001       -50.765000000000001        193.50000000000000     
         517   142.56000000000000        176.87000000000000       -52.215000000000003        206.40000000000001     
         517   141.86000000000001        177.12000000000000       -52.695999999999998        219.30000000000001     
         517   141.50000000000000        177.55000000000001       -52.310000000000002        232.19999999999999     
         517   141.22999999999999        177.97999999999999       -53.823000000000000        245.09999999999999     
         517   141.53999999999999        177.97000000000000       -54.581000000000003        258.00000000000000     
         517   141.91000000000000        177.75999999999999       -55.814000000000000        270.89999999999998     
         517   141.41000000000000        177.96000000000001       -56.677000000000000        283.80000000000001     
         517   141.09999999999999        178.16000000000000       -58.116000000000000        296.69999999999999     
         517   140.18000000000001        177.88000000000000       -58.042000000000002        309.60000000000002     
         517   139.81999999999999        177.61000000000001       -56.334000000000003        322.50000000000000     
         517   140.00000000000000        177.94000000000000       -57.377000000000002        335.39999999999998     
         517   139.90000000000001        178.40000000000001       -56.308999999999997        348.30000000000001     
         517   141.13999999999999        178.00999999999999       -59.127000000000002        361.19999999999999     
         517   140.91999999999999        177.52000000000001       -57.634000000000000        374.10000000000002     
         517   140.28000000000000        176.71000000000001       -56.851999999999997        387.00000000000000     
         517   140.69999999999999        176.11000000000001       -58.447000000000003        399.89999999999998     
         517   141.00999999999999        175.61000000000001       -56.506999999999998        412.80000000000001     
         517   141.40000000000001        174.81000000000000       -57.926000000000002        425.69999999999999     
         517   141.97999999999999        172.69000000000000       -57.988000000000000        438.60000000000002     
         517   142.84000000000000        171.50999999999999       -58.475000000000001        451.50000000000000     
         517   144.97999999999999        170.53999999999999       -58.445999999999998        464.39999999999998     
         517   145.94999999999999        170.08000000000001       -58.277000000000001        477.30000000000001     
         517   145.69000000000000        169.53999999999999       -57.371000000000002        490.19999999999999     
         517   146.90000000000001        169.13999999999999       -57.521000000000001        503.10000000000002     
         517   147.13999999999999        169.55000000000001       -58.197000000000003        516.00000000000000     
         517   147.13000000000000        169.74000000000001       -62.051000000000002        528.89999999999998     
         517   146.37000000000000        170.46000000000001       -62.476999999999997        541.79999999999995     
         517   146.31000000000000        169.78999999999999       -59.896000000000001        554.70000000000005     
         517   148.21000000000001        170.16000000000000       -61.942999999999998        567.60000000000002     
         517   148.78000000000000        170.75999999999999       -61.881999999999998        580.50000000000000     
         517   149.37000000000000        171.75999999999999       -62.110999999999997        593.39999999999998     
         518   148.81000000000000        113.84000000000000       -35.956000000000003        0.0000000000000000     
         518   148.83000000000001        113.67000000000000       -35.502000000000002        12.900000000000000     
         518   148.96000000000001        113.66000000000000       -33.479999999999997        25.800000000000001     
         518   148.56999999999999        113.97000000000000       -34.707000000000001        38.700000000000003     
         518   148.19999999999999        115.09999999999999       -34.662999999999997        51.600000000000001     
         518   148.12000000000000        115.25000000000000       -33.805000000000000        64.500000000000000     
         518   147.75999999999999        115.73000000000000       -32.890000000000001        77.400000000000006     
         518   147.63000000000000        116.39000000000000       -32.338000000000001        90.299999999999997     
         518   148.11000000000001        115.92000000000000       -34.262000000000000        103.20000000000000     
         518   148.56999999999999        116.00000000000000       -32.320999999999998        116.09999999999999     
         518   148.69999999999999        115.79000000000001       -33.628000000000000        129.00000000000000     
         518   148.87000000000000        115.77000000000000       -34.466999999999999        141.90000000000001     
         518   148.93000000000001        116.09999999999999       -33.514000000000003        154.80000000000001     
         518   149.65000000000001        115.55000000000000       -33.825000000000003        167.69999999999999     
         518   149.72000000000000        115.63000000000000       -35.950000000000003        180.59999999999999     
         518   150.05000000000001        116.01000000000001       -36.735999999999997        193.50000000000000     
         518   151.06000000000000        114.52000000000000       -39.325000000000003        206.40000000000001     
         518   151.13000000000000        114.59000000000000       -38.290999999999997        219.30000000000001     
         518   152.83000000000001        114.56000000000000       -33.398000000000003        232.19999999999999     
         518   155.13000000000000        114.23000000000000       -34.792000000000002        245.09999999999999     
         518   156.78000000000000        114.36000000000000       -36.475000000000001        258.00000000000000     
         518   157.99000000000001        113.79000000000001       -36.795000000000002        270.89999999999998     
         518   158.88999999999999        113.13000000000000       -36.938000000000002        283.80000000000001     
         518   158.90000000000001        112.28000000000000       -36.036000000000001        296.69999999999999     
         518   158.59999999999999        111.56999999999999       -36.447000000000003        309.60000000000002     
         518   159.28999999999999        111.77000000000000       -38.405000000000001        322.50000000000000     
         518   163.09000000000000        110.70999999999999       -39.957999999999998        361.19999999999999     
         518   166.49000000000001        111.33000000000000       -42.128999999999998        374.10000000000002     
         518   166.66999999999999        111.77000000000000       -43.341000000000001        387.00000000000000     
         518   167.36000000000001        111.88000000000000       -42.585999999999999        399.89999999999998     
         518   166.93000000000001        112.20999999999999       -45.154000000000003        412.80000000000001     
         518   166.34999999999999        112.31999999999999       -44.313000000000002        425.69999999999999     
         518   166.27000000000001        112.81000000000000       -44.084000000000003        438.60000000000002     
         518   166.58000000000001        113.70999999999999       -44.837000000000003        451.50000000000000     
         518   166.13000000000000        116.05000000000000       -45.597999999999999        464.39999999999998     
         518   165.97000000000000        116.27000000000000       -47.055999999999997        477.30000000000001     
         518   165.94999999999999        116.55000000000000       -47.579000000000001        490.19999999999999     
         518   166.02000000000001        117.03000000000000       -47.267000000000003        503.10000000000002     
         518   166.16000000000000        117.42000000000000       -47.482999999999997        516.00000000000000     
         518   166.56000000000000        119.50000000000000       -47.569000000000003        528.89999999999998     
         518   167.00000000000000        120.61000000000000       -48.067999999999998        541.79999999999995     
         518   166.13999999999999        121.64000000000000       -47.956000000000003        554.70000000000005     
         518   164.47999999999999        124.20000000000000       -49.177999999999997        567.60000000000002     
         518   162.71000000000001        126.09000000000000       -49.162999999999997        580.50000000000000     
         518   162.28999999999999        127.38000000000000       -49.695999999999998        593.39999999999998     
         518   162.80000000000001        128.00999999999999       -49.695999999999998        606.29999999999995     
         518   162.59000000000000        128.56000000000000       -50.091999999999999        619.20000000000005     
         518   162.49000000000001        130.16000000000000       -48.731000000000002        632.10000000000002     
         518   163.00999999999999        131.94000000000000       -50.204000000000001        645.00000000000000     
         518   163.36000000000001        134.31000000000000       -52.149000000000001        657.89999999999998     
         518   163.00000000000000        136.77000000000001       -52.396000000000001        670.79999999999995     
         518   163.68000000000001        137.13999999999999       -52.723999999999997        683.70000000000005     
         518   165.13999999999999        137.22999999999999       -55.408000000000001        696.60000000000002     
         518   165.49000000000001        138.12000000000000       -54.808999999999997        709.50000000000000     
         518   165.13000000000000        139.09000000000000       -54.343000000000004        722.39999999999998     
         518   166.25999999999999        140.65000000000001       -58.082999999999998        735.29999999999995     
         518   167.34999999999999        141.75999999999999       -57.981999999999999        748.20000000000005     
         518   171.00000000000000        141.93000000000001       -58.798000000000002        761.10000000000002     
         518   171.97000000000000        142.03000000000000       -54.862000000000002        774.00000000000000     
         518   171.77000000000001        142.25999999999999       -55.512999999999998        786.89999999999998     
         518   172.06000000000000        142.33000000000001       -55.116000000000000        799.79999999999995     
         518   171.91000000000000        141.77000000000001       -55.164999999999999        812.70000000000005     
         518   170.62000000000000        140.63999999999999       -51.267000000000003        825.60000000000002     
         518   169.52000000000001        139.31000000000000       -51.304000000000002        838.50000000000000     
         518   168.99000000000001        138.53000000000000       -49.631000000000000        851.39999999999998     
         518   169.25999999999999        137.43000000000001       -50.139000000000003        864.29999999999995     
         518   169.22000000000000        137.37000000000000       -49.393999999999998        877.20000000000005     
         518   169.30000000000001        137.30000000000001       -49.368000000000002        890.10000000000002     
         518   170.34000000000000        136.31999999999999       -49.488000000000000        903.00000000000000     
         518   172.25999999999999        135.18000000000001       -46.390000000000001        915.89999999999998     
         518   172.34000000000000        134.63999999999999       -46.307000000000002        928.79999999999995     
         518   172.81999999999999        133.59000000000000       -46.220999999999997        941.70000000000005     
         518   173.30000000000001        132.53999999999999       -46.259999999999998        954.60000000000002     
         518   176.99000000000001        132.91999999999999       -48.212000000000003        967.50000000000000     
         518   177.69999999999999        132.30000000000001       -49.125999999999998        980.39999999999998     
         518   177.53999999999999        131.41000000000000       -46.320999999999998        993.29999999999995     
         518   178.30000000000001        131.63000000000000       -47.844000000000001        1006.2000000000000     
         518   177.81000000000000        132.28999999999999       -48.850999999999999        1019.1000000000000     
         518   178.31000000000000        132.47999999999999       -49.305000000000000        1032.0000000000000     
         518   179.78999999999999        131.40000000000001       -49.673000000000002        1044.9000000000001     
         518   181.22999999999999        130.59000000000000       -50.468000000000004        1057.8000000000000     
         518   181.53999999999999        130.25000000000000       -50.515000000000001        1070.7000000000000     
         518   183.15000000000001        129.91999999999999       -51.188000000000002        1083.5999999999999     
         518   184.69999999999999        130.06999999999999       -51.569000000000003        1096.5000000000000     
         518   187.59999999999999        130.53999999999999       -49.088000000000001        1109.4000000000001     
         518   187.66999999999999        131.19000000000000       -47.485999999999997        1122.3000000000000     
         518   187.49000000000001        131.59000000000000       -46.868000000000002        1135.2000000000000     
         518   186.87000000000000        132.59000000000000       -45.241999999999997        1148.0999999999999     
         518   186.44000000000000        132.69999999999999       -44.320999999999998        1161.0000000000000     
         518   185.91999999999999        133.49000000000001       -42.689999999999998        1173.9000000000001     
         518   185.81999999999999        135.62000000000000       -42.246000000000002        1186.8000000000000     
         518   185.09000000000000        137.15000000000001       -40.311000000000000        1199.7000000000000     
         518   184.94999999999999        137.81999999999999       -39.640000000000001        1212.5999999999999     
         519   150.56999999999999        189.00000000000000       -11.999000000000001        0.0000000000000000     
         519   150.15000000000001        190.78999999999999       -12.631000000000000        12.900000000000000     
         519   148.38000000000000        192.97000000000000       -13.464000000000000        25.800000000000001     
         519   147.44000000000000        194.50999999999999       -14.827000000000000        38.700000000000003     
         519   146.25999999999999        196.46000000000001       -17.303000000000001        51.600000000000001     
         519   145.96000000000001        196.87000000000000       -16.048999999999999        64.500000000000000     
         519   144.06999999999999        197.71000000000001       -18.995999999999999        77.400000000000006     
         519   144.33000000000001        197.41000000000000       -19.173999999999999        90.299999999999997     
         519   144.25000000000000        198.24000000000001       -19.042000000000002        103.20000000000000     
         519   144.56999999999999        199.68000000000001       -20.640000000000001        116.09999999999999     
         519   146.61000000000001        201.50999999999999       -21.323000000000000        129.00000000000000     
         519   148.34000000000000        202.93000000000001       -20.702000000000002        141.90000000000001     
         519   148.59000000000000        202.12000000000000       -21.146000000000001        154.80000000000001     
         519   149.00000000000000        201.65000000000001       -22.155000000000001        167.69999999999999     
         519   149.56000000000000        201.31000000000000       -21.881000000000000        180.59999999999999     
         519   149.91000000000000        200.87000000000000       -21.960000000000001        193.50000000000000     
         519   150.59999999999999        202.09999999999999       -21.654000000000000        206.40000000000001     
         519   149.97999999999999        200.65000000000001       -23.058000000000000        219.30000000000001     
         519   150.22000000000000        201.27000000000001       -22.757000000000001        232.19999999999999     
         519   150.16000000000000        202.56000000000000       -22.678000000000001        245.09999999999999     
         519   149.78999999999999        202.27000000000001       -23.068999999999999        258.00000000000000     
         519   149.78000000000000        201.74000000000001       -23.617999999999999        270.89999999999998     
         519   149.71000000000001        201.90000000000001       -23.620000000000001        283.80000000000001     
         519   149.84999999999999        201.81000000000000       -24.045000000000002        296.69999999999999     
         519   149.84000000000000        201.63000000000000       -24.683000000000000        309.60000000000002     
         519   149.59000000000000        202.09000000000000       -25.692000000000000        322.50000000000000     
         519   149.97000000000000        202.12000000000000       -24.474000000000000        335.39999999999998     
         519   149.77000000000001        202.59999999999999       -23.010999999999999        348.30000000000001     
         519   149.69999999999999        202.84999999999999       -22.789999999999999        361.19999999999999     
         519   149.15000000000001        202.03000000000000       -24.036000000000001        374.10000000000002     
         519   149.25999999999999        201.59000000000000       -23.513000000000002        387.00000000000000     
         519   148.75000000000000        200.65000000000001       -24.016999999999999        399.89999999999998     
         519   146.69999999999999        200.69999999999999       -24.541000000000000        412.80000000000001     
         519   144.72999999999999        200.56000000000000       -23.625000000000000        425.69999999999999     
         519   144.97000000000000        200.74000000000001       -25.422000000000001        438.60000000000002     
         519   144.58000000000001        200.44999999999999       -24.664999999999999        451.50000000000000     
         519   144.18000000000001        200.41000000000000       -23.193999999999999        464.39999999999998     
         519   144.41999999999999        200.21000000000001       -24.239000000000001        477.30000000000001     
         519   144.52000000000001        199.94000000000000       -24.405000000000001        490.19999999999999     
         519   144.12000000000000        199.62000000000000       -23.972000000000001        503.10000000000002     
         519   143.18000000000001        199.37000000000000       -23.239999999999998        516.00000000000000     
         519   143.28000000000000        199.19999999999999       -22.782000000000000        528.89999999999998     
         519   143.80000000000001        199.06999999999999       -22.312999999999999        541.79999999999995     
         519   144.02000000000001        198.86000000000001       -23.545000000000002        554.70000000000005     
         519   143.66999999999999        199.02000000000001       -23.353000000000002        567.60000000000002     
         519   143.68000000000001        198.84999999999999       -23.273000000000000        580.50000000000000     
         519   143.47999999999999        198.44000000000000       -24.167000000000002        593.39999999999998     
         519   143.90000000000001        197.88000000000000       -23.707000000000001        606.29999999999995     
         519   143.56999999999999        198.84999999999999       -24.652000000000001        619.20000000000005     
         519   141.09000000000000        200.38999999999999       -26.411999999999999        632.10000000000002     
         519   139.80000000000001        200.37000000000000       -25.488000000000000        645.00000000000000     
         519   139.94000000000000        200.31999999999999       -25.805000000000000        657.89999999999998     
         519   139.97999999999999        200.72999999999999       -27.012000000000000        670.79999999999995     
         519   140.88999999999999        201.31000000000000       -27.149000000000001        683.70000000000005     
         519   141.86000000000001        199.30000000000001       -25.155000000000001        696.60000000000002     
         519   140.96000000000001        198.80000000000001       -26.216000000000001        709.50000000000000     
         519   140.53000000000000        199.38000000000000       -25.370000000000001        722.39999999999998     
         519   139.37000000000000        199.84000000000000       -26.227000000000000        735.29999999999995     
         519   139.25000000000000        200.19999999999999       -25.457000000000001        748.20000000000005     
         519   139.56999999999999        199.38000000000000       -25.858000000000001        761.10000000000002     
         519   139.78000000000000        198.99000000000001       -25.600999999999999        774.00000000000000     
         519   139.37000000000000        199.09000000000000       -25.366000000000000        786.89999999999998     
         519   139.88000000000000        198.93000000000001       -23.954000000000001        799.79999999999995     
         519   140.06000000000000        198.66999999999999       -23.991000000000000        812.70000000000005     
         519   140.44000000000000        197.56999999999999       -23.870999999999999        825.60000000000002     
         519   140.06000000000000        195.90000000000001       -23.338999999999999        838.50000000000000     
         519   139.97000000000000        195.75000000000000       -24.484000000000002        851.39999999999998     
         519   140.09999999999999        196.13000000000000       -23.052000000000000        864.29999999999995     
         519   140.59000000000000        196.06999999999999       -23.135000000000002        877.20000000000005     
         519   140.87000000000000        196.34999999999999       -23.003000000000000        890.10000000000002     
         519   141.53999999999999        196.65000000000001       -22.527000000000001        903.00000000000000     
         519   142.16000000000000        196.50999999999999       -22.989999999999998        915.89999999999998     
         519   142.46000000000001        196.69000000000000       -22.545999999999999        928.79999999999995     
         519   142.99000000000001        196.80000000000001       -22.902000000000001        941.70000000000005     
         519   142.84000000000000        196.97000000000000       -23.669000000000000        954.60000000000002     
         519   143.02000000000001        197.13000000000000       -23.259000000000000        967.50000000000000     
         519   142.81000000000000        197.61000000000001       -24.879000000000001        980.39999999999998     
         519   143.34999999999999        196.84999999999999       -23.206000000000000        993.29999999999995     
         519   143.22999999999999        196.78000000000000       -23.320000000000000        1006.2000000000000     
         519   142.88000000000000        196.99000000000001       -22.794000000000000        1019.1000000000000     
         519   142.40000000000001        197.27000000000001       -24.149999999999999        1032.0000000000000     
         519   142.24000000000001        197.56000000000000       -23.245000000000001        1044.9000000000001     
         519   142.34000000000000        197.36000000000001       -23.933000000000000        1057.8000000000000     
         519   141.53999999999999        197.56999999999999       -23.152000000000001        1070.7000000000000     
         519   141.24000000000001        197.03999999999999       -24.359000000000002        1083.5999999999999     
         519   141.56000000000000        196.52000000000001       -24.353000000000002        1096.5000000000000     
         519   142.63999999999999        196.03999999999999       -24.222000000000001        1109.4000000000001     
         519   142.75999999999999        196.00999999999999       -24.161000000000001        1122.3000000000000     
         519   142.36000000000001        196.37000000000000       -25.119000000000000        1135.2000000000000     
         519   141.84000000000000        196.80000000000001       -23.997000000000000        1148.0999999999999     
         519   142.21000000000001        197.25999999999999       -25.081000000000000        1161.0000000000000     
         519   143.06999999999999        197.47000000000000       -24.852000000000000        1173.9000000000001     
         519   144.21000000000001        196.47999999999999       -24.721000000000000        1186.8000000000000     
         519   144.44999999999999        195.71000000000001       -22.666000000000000        1199.7000000000000     
         519   143.83000000000001        195.94999999999999       -23.318000000000001        1212.5999999999999     
         520   156.61000000000001        12.944000000000001       -49.423000000000002        0.0000000000000000     
         520   156.69999999999999        12.958000000000000       -50.116000000000000        12.900000000000000     
         520   157.13000000000000        12.226000000000001       -53.646000000000001        25.800000000000001     
         520   156.75000000000000        12.954000000000001       -53.973999999999997        38.700000000000003     
         520   156.72000000000000        12.755000000000001       -52.670999999999999        51.600000000000001     
         520   156.06000000000000        12.756000000000000       -54.539000000000001        64.500000000000000     
         520   156.00000000000000        12.584000000000000       -51.853999999999999        77.400000000000006     
         520   155.86000000000001        12.316000000000001       -50.851999999999997        90.299999999999997     
         520   156.59999999999999        12.664999999999999       -56.320000000000000        103.20000000000000     
         520   155.58000000000001        12.196000000000000       -55.134999999999998        116.09999999999999     
         520   154.84999999999999        12.792000000000000       -54.271000000000001        129.00000000000000     
         520   153.50000000000000        12.391999999999999       -55.076000000000001        141.90000000000001     
         520   153.50000000000000        12.359999999999999       -55.664000000000001        154.80000000000001     
         520   153.88999999999999        12.039000000000000       -57.679000000000002        167.69999999999999     
         520   150.94000000000000        10.089000000000000       -57.375999999999998        180.59999999999999     
         520   150.22999999999999        9.6442999999999994       -55.405999999999999        193.50000000000000     
         520   148.93000000000001        10.058999999999999       -59.320000000000000        206.40000000000001     
         520   148.74000000000001        9.6750000000000007       -55.347999999999999        219.30000000000001     
         520   146.16000000000000        10.215000000000000       -59.067000000000000        245.09999999999999     
         520   145.52000000000001        9.5406999999999993       -57.518000000000001        258.00000000000000     
         520   145.16999999999999        10.109999999999999       -61.363999999999997        270.89999999999998     
         520   144.38000000000000        10.635999999999999       -61.683999999999997        283.80000000000001     
         520   144.00999999999999        10.164999999999999       -58.783999999999999        296.69999999999999     
         520   143.84999999999999        10.525000000000000       -58.420999999999999        309.60000000000002     
         520   142.87000000000000        9.9232999999999993       -55.753000000000000        322.50000000000000     
         520   146.78999999999999        9.2763000000000009       -61.094000000000001        361.19999999999999     
         521   157.63000000000000        100.66000000000000       -39.225999999999999        0.0000000000000000     
         521   157.46000000000001        100.23999999999999       -39.011000000000003        12.900000000000000     
         521   157.34999999999999        99.766000000000005       -37.384000000000000        25.800000000000001     
         521   157.18000000000001        99.792000000000002       -38.893999999999998        38.700000000000003     
         521   156.88999999999999        100.06999999999999       -38.143999999999998        51.600000000000001     
         521   156.66000000000000        99.793999999999997       -38.305999999999997        64.500000000000000     
         521   156.36000000000001        99.674000000000007       -37.468000000000004        77.400000000000006     
         521   155.78000000000000        100.33000000000000       -39.206000000000003        90.299999999999997     
         521   155.65000000000001        100.63000000000000       -38.576000000000001        103.20000000000000     
         521   155.31000000000000        100.45000000000000       -39.485999999999997        116.09999999999999     
         521   155.00000000000000        99.790000000000006       -39.747000000000000        129.00000000000000     
         521   154.19999999999999        98.640000000000001       -40.722000000000001        141.90000000000001     
         521   153.22999999999999        98.123000000000005       -39.749000000000002        154.80000000000001     
         521   152.88000000000000        98.674999999999997       -39.905000000000001        167.69999999999999     
         521   152.59000000000000        99.221000000000004       -39.472000000000001        180.59999999999999     
         521   152.16000000000000        99.153999999999996       -37.063000000000002        193.50000000000000     
         521   153.80000000000001        98.424999999999997       -36.933000000000000        206.40000000000001     
         521   155.38000000000000        97.733999999999995       -36.820999999999998        219.30000000000001     
         521   157.25000000000000        98.525999999999996       -38.560000000000002        232.19999999999999     
         521   156.91999999999999        99.863000000000000       -39.088999999999999        245.09999999999999     
         521   156.81999999999999        101.44000000000000       -41.694000000000003        258.00000000000000     
         521   156.50999999999999        102.59000000000000       -41.436000000000000        270.89999999999998     
         521   156.21000000000001        103.51000000000001       -41.137000000000000        283.80000000000001     
         521   156.06999999999999        104.06000000000000       -40.997999999999998        296.69999999999999     
         521   156.15000000000001        106.06000000000000       -39.634000000000000        309.60000000000002     
         521   156.94999999999999        107.29000000000001       -39.350000000000001        322.50000000000000     
         521   157.47000000000000        107.76000000000001       -40.197000000000003        335.39999999999998     
         521   156.47000000000000        107.52000000000000       -40.755000000000003        348.30000000000001     
         521   156.15000000000001        107.06999999999999       -42.049999999999997        361.19999999999999     
         521   155.63000000000000        107.77000000000000       -42.941000000000003        374.10000000000002     
         521   155.15000000000001        108.83000000000000       -40.667000000000002        387.00000000000000     
         521   156.34000000000000        110.01000000000001       -39.710999999999999        399.89999999999998     
         521   157.36000000000001        111.03000000000000       -40.109000000000002        412.80000000000001     
         521   157.58000000000001        111.30000000000000       -41.715000000000003        425.69999999999999     
         521   156.88000000000000        111.92000000000000       -43.045999999999999        438.60000000000002     
         521   155.78000000000000        112.31000000000000       -42.238999999999997        451.50000000000000     
         521   156.46000000000001        113.65000000000001       -42.527000000000001        464.39999999999998     
         521   156.59000000000000        114.54000000000001       -42.206000000000003        477.30000000000001     
         521   155.00000000000000        114.93000000000001       -42.905999999999999        490.19999999999999     
         521   153.31999999999999        115.09000000000000       -42.356000000000002        503.10000000000002     
         521   152.59999999999999        116.14000000000000       -41.008000000000003        516.00000000000000     
         521   152.16000000000000        116.56999999999999       -40.402000000000001        528.89999999999998     
         521   151.77000000000001        117.64000000000000       -40.311999999999998        541.79999999999995     
         521   151.11000000000001        118.02000000000000       -41.508000000000003        554.70000000000005     
         521   149.87000000000000        118.16000000000000       -40.445999999999998        567.60000000000002     
         521   149.59999999999999        118.47000000000000       -40.841999999999999        580.50000000000000     
         521   149.91999999999999        118.26000000000001       -40.674999999999997        593.39999999999998     
         521   149.12000000000000        119.13000000000000       -39.594999999999999        606.29999999999995     
         521   149.19000000000000        119.76000000000001       -39.969000000000001        619.20000000000005     
         521   147.56000000000000        120.65000000000001       -43.606999999999999        632.10000000000002     
         521   146.36000000000001        120.43000000000001       -45.402999999999999        645.00000000000000     
         521   147.65000000000001        121.73000000000000       -45.274000000000001        657.89999999999998     
         521   147.78000000000000        121.61000000000000       -45.659999999999997        670.79999999999995     
         521   147.31000000000000        121.62000000000000       -46.521000000000001        683.70000000000005     
         521   147.25999999999999        120.38000000000000       -47.301000000000002        696.60000000000002     
         521   148.52000000000001        119.19000000000000       -46.606000000000002        709.50000000000000     
         521   148.58000000000001        119.98999999999999       -46.890999999999998        722.39999999999998     
         521   149.97999999999999        119.39000000000000       -47.014000000000003        735.29999999999995     
         521   150.74000000000001        119.31000000000000       -47.131999999999998        748.20000000000005     
         521   151.25000000000000        119.45000000000000       -44.365000000000002        761.10000000000002     
         521   152.88999999999999        117.04000000000001       -42.740000000000002        774.00000000000000     
         521   153.49000000000001        116.58000000000000       -43.100999999999999        786.89999999999998     
         521   153.77000000000001        116.81999999999999       -42.875999999999998        799.79999999999995     
         521   153.36000000000001        117.31999999999999       -43.335000000000001        812.70000000000005     
         521   152.53000000000000        119.43000000000001       -43.918999999999997        825.60000000000002     
         521   152.52000000000001        120.11000000000000       -46.091999999999999        838.50000000000000     
         521   152.49000000000001        120.34000000000000       -44.607999999999997        851.39999999999998     
         521   152.63999999999999        120.23999999999999       -45.076999999999998        864.29999999999995     
         521   152.61000000000001        120.68000000000001       -46.423000000000002        877.20000000000005     
         521   152.22999999999999        120.90000000000001       -44.904000000000003        890.10000000000002     
         521   152.00999999999999        120.55000000000000       -45.786999999999999        903.00000000000000     
         521   151.59000000000000        120.42000000000000       -46.104999999999997        915.89999999999998     
         521   150.69000000000000        120.23999999999999       -47.134000000000000        928.79999999999995     
         521   150.56000000000000        120.04000000000001       -47.609000000000002        941.70000000000005     
         521   150.66000000000000        119.88000000000000       -48.090000000000003        954.60000000000002     
         521   150.25000000000000        120.38000000000000       -46.149000000000001        967.50000000000000     
         521   149.50000000000000        121.16000000000000       -46.534999999999997        980.39999999999998     
         521   148.69000000000000        120.94000000000000       -46.503999999999998        993.29999999999995     
         521   148.36000000000001        120.30000000000000       -48.682000000000002        1006.2000000000000     
         521   147.83000000000001        119.95999999999999       -48.859000000000002        1019.1000000000000     
         521   147.15000000000001        120.51000000000001       -49.209000000000003        1032.0000000000000     
         521   146.65000000000001        120.70000000000000       -49.503999999999998        1044.9000000000001     
         521   146.38999999999999        120.47000000000000       -50.673000000000002        1057.8000000000000     
         521   145.84000000000000        120.80000000000000       -52.569000000000003        1070.7000000000000     
         521   145.49000000000001        121.59999999999999       -52.107999999999997        1083.5999999999999     
         521   145.09999999999999        121.73000000000000       -51.911999999999999        1096.5000000000000     
         521   144.68000000000001        121.56000000000000       -52.411999999999999        1109.4000000000001     
         521   144.09999999999999        120.98999999999999       -52.484000000000002        1122.3000000000000     
         521   143.78000000000000        120.66000000000000       -51.476999999999997        1135.2000000000000     
         521   144.37000000000000        120.76000000000001       -51.491000000000000        1148.0999999999999     
         521   145.06999999999999        121.02000000000000       -51.654000000000003        1161.0000000000000     
         521   145.11000000000001        121.42000000000000       -50.811999999999998        1173.9000000000001     
         521   145.02000000000001        122.45000000000000       -51.128000000000000        1186.8000000000000     
         521   144.68000000000001        122.84000000000000       -49.968000000000004        1199.7000000000000     
         521   144.99000000000001        123.55000000000000       -49.170999999999999        1212.5999999999999     
         522   157.74000000000001        286.06999999999999       -58.884999999999998        0.0000000000000000     
         522   156.81999999999999        285.88999999999999       -60.149999999999999        12.900000000000000     
         522   157.56000000000000        285.32999999999998       -57.600000000000001        25.800000000000001     
         522   158.33000000000001        285.64999999999998       -57.090000000000003        38.700000000000003     
         522   159.71000000000001        286.00000000000000       -57.771000000000001        51.600000000000001     
         522   160.74000000000001        286.12000000000000       -56.670999999999999        64.500000000000000     
         522   163.22999999999999        286.45999999999998       -58.380000000000003        77.400000000000006     
         522   163.50999999999999        286.60000000000002       -56.188000000000002        90.299999999999997     
         522   163.41999999999999        287.06000000000000       -55.369000000000000        103.20000000000000     
         522   163.94000000000000        286.95999999999998       -54.573999999999998        116.09999999999999     
         522   164.25000000000000        286.24000000000001       -54.898000000000003        129.00000000000000     
         522   164.58000000000001        285.60000000000002       -54.340000000000003        141.90000000000001     
         522   164.11000000000001        285.70999999999998       -52.378999999999998        154.80000000000001     
         522   164.00999999999999        285.72000000000003       -54.758000000000003        167.69999999999999     
         522   163.53999999999999        285.50000000000000       -54.570000000000000        180.59999999999999     
         522   163.43000000000001        285.05000000000001       -53.113000000000000        193.50000000000000     
         522   162.77000000000001        284.76999999999998       -53.192999999999998        206.40000000000001     
         522   162.71000000000001        284.76999999999998       -54.872999999999998        219.30000000000001     
         522   162.18000000000001        285.04000000000002       -54.893000000000001        232.19999999999999     
         522   161.97000000000000        286.05000000000001       -55.670000000000002        245.09999999999999     
         522   161.80000000000001        286.44000000000000       -56.341000000000001        258.00000000000000     
         522   161.77000000000001        286.11000000000001       -57.752000000000002        270.89999999999998     
         522   162.66000000000000        286.69999999999999       -61.722999999999999        283.80000000000001     
         522   161.88000000000000        287.42000000000002       -61.729999999999997        296.69999999999999     
         523   160.22999999999999        257.29000000000002       -51.151000000000003        0.0000000000000000     
         523   160.06999999999999        257.72000000000003       -51.491000000000000        12.900000000000000     
         523   160.55000000000001        258.35000000000002       -52.740000000000002        25.800000000000001     
         523   160.33000000000001        258.52999999999997       -51.857999999999997        38.700000000000003     
         523   159.99000000000001        258.31000000000000       -52.121000000000002        51.600000000000001     
         523   158.75000000000000        258.38000000000000       -52.844999999999999        64.500000000000000     
         523   158.00000000000000        258.64999999999998       -52.380000000000003        77.400000000000006     
         523   156.02000000000001        259.61000000000001       -51.814000000000000        90.299999999999997     
         523   154.02000000000001        260.12000000000000       -49.156999999999996        103.20000000000000     
         523   153.78000000000000        260.79000000000002       -49.840000000000003        116.09999999999999     
         523   153.61000000000001        260.50999999999999       -50.802999999999997        129.00000000000000     
         524   161.41999999999999        15.567000000000000       -28.189000000000000        0.0000000000000000     
         524   159.86000000000001        17.635000000000002       -26.315000000000001        12.900000000000000     
         524   158.93000000000001        19.576000000000001       -26.297999999999998        25.800000000000001     
         524   158.44999999999999        20.777999999999999       -26.544000000000000        38.700000000000003     
         524   158.02000000000001        21.599000000000000       -26.068999999999999        51.600000000000001     
         524   156.11000000000001        22.678000000000001       -23.978999999999999        64.500000000000000     
         524   156.50999999999999        22.933000000000000       -24.152000000000001        77.400000000000006     
         524   156.74000000000001        22.931000000000001       -24.346000000000000        90.299999999999997     
         524   155.59999999999999        23.564000000000000       -24.378000000000000        103.20000000000000     
         524   156.34000000000000        23.388000000000002       -25.288000000000000        116.09999999999999     
         524   155.34000000000000        23.957000000000001       -25.123000000000001        129.00000000000000     
         524   156.00999999999999        23.341000000000001       -26.545000000000002        141.90000000000001     
         524   154.93000000000001        24.189000000000000       -25.393000000000001        154.80000000000001     
         524   151.30000000000001        28.594000000000001       -23.623000000000001        167.69999999999999     
         524   151.24000000000001        28.841999999999999       -23.443999999999999        180.59999999999999     
         524   151.28999999999999        29.149000000000001       -23.542999999999999        193.50000000000000     
         524   151.90000000000001        30.030999999999999       -22.306999999999999        206.40000000000001     
         524   152.75000000000000        34.127000000000002       -18.713999999999999        219.30000000000001     
         524   152.06000000000000        37.259999999999998       -22.536999999999999        232.19999999999999     
         524   151.93000000000001        38.637999999999998       -24.594000000000001        245.09999999999999     
         524   150.56000000000000        41.543999999999997       -25.552000000000000        258.00000000000000     
         524   149.75000000000000        41.784999999999997       -23.440000000000001        270.89999999999998     
         524   149.77000000000001        41.802000000000000       -22.405000000000001        283.80000000000001     
         524   150.11000000000001        41.691000000000003       -21.399999999999999        296.69999999999999     
         524   149.68000000000001        42.731000000000002       -22.247000000000000        309.60000000000002     
         524   147.58000000000001        43.764000000000003       -21.609999999999999        322.50000000000000     
         524   147.02000000000001        43.862000000000002       -22.303000000000001        335.39999999999998     
         524   146.96000000000001        44.183000000000000       -22.152999999999999        348.30000000000001     
         524   146.99000000000001        43.695999999999998       -22.910000000000000        361.19999999999999     
         524   146.56000000000000        43.137999999999998       -21.762000000000000        374.10000000000002     
         524   146.53999999999999        42.957000000000001       -22.349000000000000        387.00000000000000     
         524   145.84999999999999        42.956000000000003       -21.132999999999999        399.89999999999998     
         524   144.86000000000001        43.060000000000002       -21.707999999999998        412.80000000000001     
         524   144.16999999999999        42.597999999999999       -22.399000000000001        425.69999999999999     
         524   143.30000000000001        42.421999999999997       -23.268000000000001        438.60000000000002     
         524   142.59000000000000        41.784999999999997       -22.896999999999998        451.50000000000000     
         524   137.27000000000001        40.421999999999997       -22.666000000000000        464.39999999999998     
         524   134.74000000000001        39.447000000000003       -21.585000000000001        477.30000000000001     
         524   131.25999999999999        38.984999999999999       -21.812999999999999        490.19999999999999     
         524   128.93000000000001        38.694000000000003       -20.859000000000002        503.10000000000002     
         524   127.47000000000000        38.613999999999997       -21.292999999999999        516.00000000000000     
         524   125.47000000000000        37.055999999999997       -20.420000000000002        528.89999999999998     
         524   124.94000000000000        37.529000000000003       -20.847000000000001        541.79999999999995     
         524   125.12000000000000        37.113999999999997       -20.137000000000000        554.70000000000005     
         524   124.27000000000000        35.826000000000001       -19.469000000000001        567.60000000000002     
         524   124.17000000000000        36.396000000000001       -19.416000000000000        580.50000000000000     
         524   123.98999999999999        35.965000000000003       -19.713999999999999        593.39999999999998     
         524   123.51000000000001        35.311999999999998       -20.061000000000000        606.29999999999995     
         524   123.72000000000000        35.283999999999999       -20.783000000000001        619.20000000000005     
         524   123.81999999999999        35.289999999999999       -18.350999999999999        632.10000000000002     
         524   124.14000000000000        35.018999999999998       -17.109999999999999        645.00000000000000     
         524   124.17000000000000        34.962000000000003       -18.048999999999999        657.89999999999998     
         524   123.63000000000000        35.182000000000002       -17.797999999999998        670.79999999999995     
         524   123.93000000000001        35.201999999999998       -19.699000000000002        683.70000000000005     
         524   123.43000000000001        34.261000000000003       -20.698000000000000        696.60000000000002     
         524   123.43000000000001        33.228000000000002       -20.704999999999998        709.50000000000000     
         524   123.44000000000000        32.902000000000001       -18.795999999999999        722.39999999999998     
         524   121.63000000000000        30.350000000000001       -17.213999999999999        735.29999999999995     
         524   120.94000000000000        29.062000000000001       -17.501000000000001        748.20000000000005     
         524   120.79000000000001        27.966000000000001       -17.225999999999999        761.10000000000002     
         524   121.37000000000000        27.861000000000001       -18.407000000000000        774.00000000000000     
         524   122.59000000000000        27.760999999999999       -19.327000000000002        786.89999999999998     
         524   125.03000000000000        25.359000000000002       -19.443000000000001        799.79999999999995     
         524   125.34999999999999        25.757999999999999       -19.533000000000001        812.70000000000005     
         524   126.56000000000000        25.391999999999999       -18.524999999999999        825.60000000000002     
         524   128.65000000000001        25.481000000000002       -19.332000000000001        838.50000000000000     
         524   129.59000000000000        25.234999999999999       -18.983000000000001        851.39999999999998     
         524   129.80000000000001        25.402999999999999       -19.556000000000001        864.29999999999995     
         524   130.06000000000000        25.306999999999999       -18.940999999999999        877.20000000000005     
         524   130.18000000000001        25.364000000000001       -17.721000000000000        890.10000000000002     
         524   130.91000000000000        25.097000000000001       -19.251999999999999        903.00000000000000     
         524   131.40000000000001        24.821000000000002       -18.923999999999999        915.89999999999998     
         524   132.00999999999999        24.465000000000000       -20.265999999999998        928.79999999999995     
         524   132.44000000000000        24.154000000000000       -19.512000000000000        941.70000000000005     
         524   133.38999999999999        23.059000000000001       -22.082999999999998        954.60000000000002     
         524   133.84000000000000        22.660000000000000       -21.805000000000000        967.50000000000000     
         524   134.97999999999999        22.795000000000002       -21.902000000000001        980.39999999999998     
         524   138.16000000000000        21.216000000000001       -22.375000000000000        993.29999999999995     
         524   139.53999999999999        20.588999999999999       -23.318999999999999        1006.2000000000000     
         524   138.13999999999999        21.010999999999999       -23.320000000000000        1019.1000000000000     
         524   138.47000000000000        20.701000000000001       -22.018000000000001        1032.0000000000000     
         524   138.68000000000001        20.561000000000000       -22.353000000000002        1044.9000000000001     
         524   140.22999999999999        19.248000000000001       -23.052000000000000        1057.8000000000000     
         524   140.88999999999999        17.946000000000002       -22.503000000000000        1070.7000000000000     
         524   141.22999999999999        16.972999999999999       -22.036000000000001        1083.5999999999999     
         524   140.75999999999999        16.663000000000000       -21.722999999999999        1096.5000000000000     
         524   140.24000000000001        16.895000000000000       -21.728000000000002        1109.4000000000001     
         524   140.06999999999999        17.283000000000001       -22.448000000000000        1122.3000000000000     
         524   140.13999999999999        17.497000000000000       -22.940999999999999        1135.2000000000000     
         524   140.61000000000001        17.459000000000000       -23.332000000000001        1148.0999999999999     
         524   140.88999999999999        17.297000000000001       -22.626999999999999        1161.0000000000000     
         524   140.81000000000000        17.065999999999999       -23.015000000000001        1173.9000000000001     
         524   141.03000000000000        17.853000000000002       -22.207000000000001        1186.8000000000000     
         524   142.05000000000001        18.875000000000000       -21.998000000000001        1199.7000000000000     
         524   142.21000000000001        19.082000000000001       -23.625000000000000        1212.5999999999999     
         525   164.50999999999999        52.595999999999997       -26.878000000000000        0.0000000000000000     
         525   163.36000000000001        52.273000000000003       -27.428999999999998        12.900000000000000     
         525   165.03000000000000        53.109000000000002       -26.356999999999999        25.800000000000001     
         525   166.43000000000001        53.465000000000003       -25.722000000000001        38.700000000000003     
         525   166.56999999999999        54.085000000000001       -23.574999999999999        51.600000000000001     
         525   166.86000000000001        53.822000000000003       -23.472999999999999        64.500000000000000     
         525   162.22999999999999        50.896999999999998       -28.597999999999999        77.400000000000006     
         525   161.90000000000001        51.029000000000003       -29.266999999999999        90.299999999999997     
         525   161.66000000000000        50.563000000000002       -31.591000000000001        103.20000000000000     
         525   161.71000000000001        49.877000000000002       -32.039000000000001        116.09999999999999     
         525   161.16000000000000        50.475999999999999       -29.696999999999999        129.00000000000000     
         525   161.47999999999999        50.810000000000002       -28.951000000000001        141.90000000000001     
         525   163.13000000000000        52.478999999999999       -29.631000000000000        154.80000000000001     
         525   164.72999999999999        53.725000000000001       -28.663000000000000        167.69999999999999     
         525   164.69999999999999        54.008000000000003       -28.722000000000001        180.59999999999999     
         525   164.37000000000000        54.534999999999997       -31.638999999999999        193.50000000000000     
         525   164.00999999999999        53.453000000000003       -28.352000000000000        206.40000000000001     
         525   163.55000000000001        53.152000000000001       -29.789999999999999        219.30000000000001     
         525   163.25999999999999        54.435000000000002       -32.515000000000001        232.19999999999999     
         525   162.75999999999999        53.692000000000000       -28.611000000000001        245.09999999999999     
         525   163.24000000000001        52.301000000000002       -31.350999999999999        258.00000000000000     
         525   163.40000000000001        52.518999999999998       -29.395000000000000        270.89999999999998     
         525   164.41999999999999        52.317999999999998       -29.347000000000001        283.80000000000001     
         525   165.83000000000001        52.060000000000002       -30.571000000000002        296.69999999999999     
         526   164.41000000000000        135.22000000000000       -20.641999999999999        0.0000000000000000     
         526   164.97999999999999        135.56999999999999       -20.454000000000001        12.900000000000000     
         526   164.44000000000000        136.08000000000001       -20.346000000000000        25.800000000000001     
         526   164.65000000000001        136.53000000000000       -19.710000000000001        38.700000000000003     
         526   164.97999999999999        136.44999999999999       -19.332000000000001        51.600000000000001     
         526   165.61000000000001        136.09000000000000       -20.552000000000000        64.500000000000000     
         526   166.34999999999999        136.22999999999999       -21.163000000000000        77.400000000000006     
         526   166.56999999999999        136.25000000000000       -22.529000000000000        90.299999999999997     
         526   166.55000000000001        135.78000000000000       -22.241000000000000        103.20000000000000     
         526   167.38999999999999        135.97999999999999       -23.388999999999999        116.09999999999999     
         526   169.69999999999999        135.44000000000000       -24.399000000000001        129.00000000000000     
         526   169.43000000000001        135.56000000000000       -23.488000000000000        141.90000000000001     
         526   169.68000000000001        135.72999999999999       -26.274000000000001        154.80000000000001     
         526   170.16000000000000        135.59999999999999       -25.216000000000001        167.69999999999999     
         526   170.96000000000001        136.19000000000000       -28.149000000000001        180.59999999999999     
         526   171.65000000000001        136.74000000000001       -30.827999999999999        193.50000000000000     
         526   172.55000000000001        137.69999999999999       -33.905999999999999        206.40000000000001     
         526   173.61000000000001        138.22000000000000       -37.951000000000001        219.30000000000001     
         526   175.63000000000000        139.02000000000001       -41.661000000000001        232.19999999999999     
         526   178.40000000000001        142.06999999999999       -43.439999999999998        258.00000000000000     
         526   180.53999999999999        143.44000000000000       -41.182000000000002        270.89999999999998     
         526   180.88000000000000        144.25000000000000       -40.484000000000002        283.80000000000001     
         526   181.31000000000000        145.00999999999999       -41.408000000000001        296.69999999999999     
         526   181.77000000000001        145.75999999999999       -41.768999999999998        309.60000000000002     
         526   181.81999999999999        147.88999999999999       -44.466999999999999        322.50000000000000     
         526   180.58000000000001        147.94999999999999       -43.359999999999999        335.39999999999998     
         526   179.65000000000001        148.75999999999999       -44.253000000000000        348.30000000000001     
         526   179.44999999999999        148.50000000000000       -48.795999999999999        361.19999999999999     
         526   179.75999999999999        148.44000000000000       -55.720999999999997        374.10000000000002     
         526   179.34000000000000        147.90000000000001       -52.932000000000002        387.00000000000000     
         526   179.84999999999999        147.80000000000001       -56.488000000000000        399.89999999999998     
         526   180.15000000000001        148.28999999999999       -56.686000000000000        412.80000000000001     
         526   180.05000000000001        148.27000000000001       -58.377000000000002        425.69999999999999     
         526   179.41000000000000        149.53999999999999       -59.630000000000003        438.60000000000002     
         526   178.99000000000001        149.84999999999999       -60.491000000000000        451.50000000000000     
         526   179.50000000000000        152.68000000000001       -61.692999999999998        477.30000000000001     
         526   178.58000000000001        152.44000000000000       -61.594000000000001        503.10000000000002     
         526   178.53999999999999        151.56999999999999       -61.018999999999998        516.00000000000000     
         527   169.77000000000001        95.536000000000001       -32.289999999999999        0.0000000000000000     
         527   169.25000000000000        95.281000000000006       -33.777999999999999        12.900000000000000     
         527   168.88999999999999        95.361999999999995       -33.869999999999997        25.800000000000001     
         527   168.50000000000000        95.686000000000007       -36.189999999999998        38.700000000000003     
         527   167.78000000000000        96.081999999999994       -36.731999999999999        51.600000000000001     
         527   165.40000000000001        96.388000000000005       -37.790999999999997        64.500000000000000     
         527   164.68000000000001        96.953999999999994       -38.643000000000001        77.400000000000006     
         527   162.47000000000000        99.129000000000005       -40.549999999999997        90.299999999999997     
         527   160.97999999999999        100.25000000000000       -40.496000000000002        103.20000000000000     
         527   157.15000000000001        106.45000000000000       -39.963999999999999        141.90000000000001     
         527   156.52000000000001        107.98999999999999       -39.389000000000003        154.80000000000001     
         527   153.38000000000000        108.84999999999999       -38.560000000000002        167.69999999999999     
         527   152.52000000000001        110.94000000000000       -40.030999999999999        180.59999999999999     
         528   169.22000000000000        117.44000000000000       -62.098999999999997        0.0000000000000000     
         528   169.03000000000000        116.56000000000000       -59.841000000000001        12.900000000000000     
         528   169.34999999999999        116.18000000000001       -62.981000000000002        25.800000000000001     
         528   169.94999999999999        115.64000000000000       -61.514000000000003        38.700000000000003     
         528   169.88000000000000        115.09000000000000       -60.820000000000000        51.600000000000001     
         528   170.75000000000000        114.80000000000000       -60.840000000000003        64.500000000000000     
         528   172.72999999999999        113.93000000000001       -61.274000000000001        77.400000000000006     
         528   172.13999999999999        114.78000000000000       -62.939999999999998        90.299999999999997     
         528   172.56000000000000        114.97000000000000       -60.054000000000002        103.20000000000000     
         528   174.19000000000000        115.40000000000001       -57.970999999999997        129.00000000000000     
         528   174.40000000000001        115.27000000000000       -53.569000000000003        141.90000000000001     
         528   174.96000000000001        114.76000000000001       -52.692000000000000        154.80000000000001     
         528   175.08000000000001        114.70999999999999       -52.463000000000001        167.69999999999999     
         528   173.88000000000000        114.75000000000000       -52.947000000000003        180.59999999999999     
         528   173.31999999999999        114.34999999999999       -53.081000000000003        193.50000000000000     
         528   173.11000000000001        114.16000000000000       -52.308999999999997        206.40000000000001     
         528   173.16000000000000        114.20000000000000       -53.857999999999997        219.30000000000001     
         528   173.19999999999999        114.02000000000000       -52.229999999999997        232.19999999999999     
         528   169.40000000000001        111.62000000000000       -50.637999999999998        245.09999999999999     
         528   170.19000000000000        110.80000000000000       -51.728999999999999        258.00000000000000     
         528   170.31999999999999        109.87000000000000       -51.473999999999997        270.89999999999998     
         529   174.41000000000000        29.841999999999999       -40.408000000000001        0.0000000000000000     
         529   172.66000000000000        28.850000000000001       -39.767000000000003        12.900000000000000     
         529   172.22000000000000        28.997000000000000       -40.603000000000002        25.800000000000001     
         529   172.06999999999999        27.600999999999999       -39.234999999999999        38.700000000000003     
         529   172.53000000000000        25.718000000000000       -41.143999999999998        51.600000000000001     
         529   170.97999999999999        25.378000000000000       -41.142000000000003        64.500000000000000     
         529   168.34999999999999        24.802000000000000       -42.734000000000002        77.400000000000006     
         529   167.81000000000000        24.515999999999998       -41.661999999999999        90.299999999999997     
         529   168.02000000000001        24.170000000000002       -41.261000000000003        103.20000000000000     
         529   168.61000000000001        24.152000000000001       -41.020000000000003        116.09999999999999     
         529   168.52000000000001        23.280000000000001       -42.438000000000002        129.00000000000000     
         529   168.71000000000001        22.712000000000000       -43.317999999999998        141.90000000000001     
         529   168.99000000000001        22.152999999999999       -42.686999999999998        154.80000000000001     
         529   169.27000000000001        21.478999999999999       -42.229999999999997        167.69999999999999     
         529   169.80000000000001        20.481999999999999       -39.643999999999998        180.59999999999999     
         529   169.19999999999999        21.132999999999999       -41.587000000000003        193.50000000000000     
         529   168.36000000000001        23.079000000000001       -43.790999999999997        206.40000000000001     
         529   167.38000000000000        23.952000000000002       -42.777999999999999        219.30000000000001     
         529   167.05000000000001        24.949999999999999       -42.579999999999998        232.19999999999999     
         529   166.16999999999999        27.041000000000000       -43.643000000000001        245.09999999999999     
         529   166.11000000000001        29.042999999999999       -43.970999999999997        258.00000000000000     
         529   167.11000000000001        32.631999999999998       -43.838999999999999        270.89999999999998     
         529   167.93000000000001        33.823000000000000       -45.265999999999998        283.80000000000001     
         529   168.78000000000000        34.055000000000000       -43.609999999999999        296.69999999999999     
         529   169.83000000000001        34.206000000000003       -42.344000000000001        309.60000000000002     
         530   175.96000000000001        61.859999999999999       -12.688000000000001        0.0000000000000000     
         530   175.99000000000001        61.725999999999999       -11.071999999999999        12.900000000000000     
         530   176.03999999999999        61.838000000000001       -11.009000000000000        25.800000000000001     
         530   176.75000000000000        61.777000000000001       -12.678000000000001        38.700000000000003     
         530   177.16000000000000        61.332999999999998       -12.412000000000001        51.600000000000001     
         530   177.40000000000001        60.914000000000001       -11.457000000000001        64.500000000000000     
         530   177.87000000000000        59.738999999999997       -11.365000000000000        77.400000000000006     
         530   177.75000000000000        59.210999999999999       -10.715999999999999        90.299999999999997     
         530   177.96000000000001        59.371000000000002       -10.866000000000000        103.20000000000000     
         530   177.94999999999999        59.345999999999997       -13.003000000000000        116.09999999999999     
         530   177.96000000000001        59.216000000000001       -11.787000000000001        129.00000000000000     
         530   177.94000000000000        58.893000000000001       -12.972000000000000        141.90000000000001     
         530   177.94999999999999        58.654000000000003       -11.849000000000000        154.80000000000001     
         530   177.91000000000000        58.459000000000003       -13.151999999999999        167.69999999999999     
         530   177.74000000000001        58.393000000000001       -14.904000000000000        180.59999999999999     
         530   177.50000000000000        58.622999999999998       -12.436000000000000        193.50000000000000     
         530   177.59999999999999        58.759999999999998       -11.512000000000000        206.40000000000001     
         530   177.28999999999999        59.161999999999999       -12.505000000000001        219.30000000000001     
         530   174.43000000000001        59.695999999999998       -16.609000000000002        232.19999999999999     
         530   173.34000000000000        60.545000000000002       -18.248999999999999        245.09999999999999     
         530   173.31999999999999        61.558999999999997       -18.869000000000000        258.00000000000000     
         530   173.75999999999999        62.459000000000003       -18.518000000000001        270.89999999999998     
         530   172.66999999999999        64.412999999999997       -17.498999999999999        283.80000000000001     
         530   171.84000000000000        64.308999999999997       -19.193000000000001        296.69999999999999     
         530   171.87000000000000        63.982999999999997       -18.805000000000000        309.60000000000002     
         530   171.61000000000001        63.917000000000002       -18.757000000000001        322.50000000000000     
         530   171.27000000000001        64.001999999999995       -19.259000000000000        335.39999999999998     
         530   170.88999999999999        64.100999999999999       -18.949999999999999        348.30000000000001     
         530   171.18000000000001        64.421999999999997       -17.622000000000000        361.19999999999999     
         530   172.15000000000001        64.078999999999994       -17.437000000000001        374.10000000000002     
         530   171.78999999999999        64.712999999999994       -17.518000000000001        387.00000000000000     
         530   171.88000000000000        65.668000000000006       -21.536999999999999        399.89999999999998     
         531   177.02000000000001        45.542000000000002       -36.676000000000002        0.0000000000000000     
         531   176.99000000000001        44.938000000000002       -36.322000000000003        12.900000000000000     
         531   176.88999999999999        45.103000000000002       -36.292999999999999        25.800000000000001     
         531   177.02000000000001        45.156999999999996       -36.198999999999998        38.700000000000003     
         531   177.74000000000001        45.195000000000000       -37.036000000000001        51.600000000000001     
         531   178.40000000000001        45.058999999999997       -37.564999999999998        64.500000000000000     
         531   180.72999999999999        43.665999999999997       -38.226999999999997        77.400000000000006     
         531   182.19999999999999        41.627000000000002       -37.149000000000001        116.09999999999999     
         531   182.31999999999999        41.399999999999999       -36.895000000000003        129.00000000000000     
         531   181.99000000000001        41.573999999999998       -36.512000000000000        141.90000000000001     
         531   180.75000000000000        41.987000000000002       -33.843000000000004        154.80000000000001     
         531   180.28000000000000        42.557000000000002       -32.866000000000000        167.69999999999999     
         531   178.31999999999999        44.942999999999998       -33.305000000000000        180.59999999999999     
         531   178.25000000000000        45.323999999999998       -33.091000000000001        193.50000000000000     
         531   176.61000000000001        46.401000000000003       -32.366999999999997        206.40000000000001     
         531   173.75999999999999        47.899999999999999       -31.509000000000000        232.19999999999999     
         531   171.97000000000000        48.235999999999997       -30.504999999999999        245.09999999999999     
         531   171.97999999999999        47.908999999999999       -29.916000000000000        258.00000000000000     
         531   171.99000000000001        47.209000000000003       -30.109999999999999        270.89999999999998     
         531   171.94999999999999        47.524999999999999       -29.419000000000000        283.80000000000001     
         531   172.33000000000001        47.792000000000002       -29.338000000000001        296.69999999999999     
         531   171.37000000000000        48.832000000000001       -27.998999999999999        309.60000000000002     
         531   170.43000000000001        48.753999999999998       -33.213000000000001        322.50000000000000     
         531   169.06000000000000        48.472999999999999       -29.631000000000000        335.39999999999998     
         531   169.59999999999999        47.290999999999997       -33.524999999999999        348.30000000000001     
         531   170.43000000000001        45.396999999999998       -34.581000000000003        361.19999999999999     
         531   169.78999999999999        45.499000000000002       -33.348999999999997        374.10000000000002     
         531   168.44000000000000        45.125000000000000       -32.191000000000003        387.00000000000000     
         531   167.41999999999999        45.237000000000002       -30.239999999999998        399.89999999999998     
         531   166.66000000000000        45.180999999999997       -29.959000000000000        412.80000000000001     
         531   166.03000000000000        44.807000000000002       -29.399000000000001        425.69999999999999     
         531   165.59999999999999        45.143999999999998       -29.006000000000000        438.60000000000002     
         531   164.53999999999999        45.780999999999999       -28.437000000000001        451.50000000000000     
         531   163.61000000000001        46.984000000000002       -27.823000000000000        464.39999999999998     
         531   164.24000000000001        47.173999999999999       -29.469000000000001        477.30000000000001     
         531   164.15000000000001        46.970999999999997       -28.606999999999999        490.19999999999999     
         531   163.34999999999999        47.103999999999999       -28.323000000000000        503.10000000000002     
         531   163.28999999999999        46.837000000000003       -30.265999999999998        516.00000000000000     
         531   163.06000000000000        46.984999999999999       -30.757000000000001        528.89999999999998     
         531   162.12000000000000        46.698000000000000       -29.526000000000000        541.79999999999995     
         531   161.38000000000000        45.924999999999997       -28.948000000000000        554.70000000000005     
         531   161.16000000000000        45.905000000000001       -28.381000000000000        567.60000000000002     
         531   161.41999999999999        45.988999999999997       -29.687999999999999        580.50000000000000     
         531   161.38000000000000        45.371000000000002       -29.295999999999999        593.39999999999998     
         531   161.66000000000000        43.978000000000002       -30.407000000000000        606.29999999999995     
         531   161.24000000000001        43.871000000000002       -30.158000000000001        619.20000000000005     
         531   160.65000000000001        43.067000000000000       -29.960000000000001        632.10000000000002     
         531   160.16000000000000        41.933000000000000       -31.050999999999998        645.00000000000000     
         531   160.56000000000000        42.509000000000000       -30.795000000000002        657.89999999999998     
         531   160.58000000000001        43.610999999999997       -30.489999999999998        670.79999999999995     
         531   160.91999999999999        45.152000000000001       -29.146000000000001        683.70000000000005     
         531   159.22999999999999        45.052000000000000       -28.353999999999999        696.60000000000002     
         531   158.66000000000000        44.719000000000001       -28.405999999999999        709.50000000000000     
         531   159.43000000000001        44.689999999999998       -28.481000000000002        722.39999999999998     
         531   159.30000000000001        44.475000000000001       -28.972000000000001        735.29999999999995     
         531   158.90000000000001        43.850000000000001       -28.145000000000000        748.20000000000005     
         531   160.03000000000000        41.792999999999999       -29.602000000000000        761.10000000000002     
         531   160.68000000000001        41.014000000000003       -30.809000000000001        774.00000000000000     
         531   161.22999999999999        41.459000000000003       -30.879000000000001        786.89999999999998     
         531   161.58000000000001        41.563000000000002       -30.954000000000001        799.79999999999995     
         531   162.44999999999999        41.643000000000001       -31.230000000000000        812.70000000000005     
         531   163.69000000000000        42.264000000000003       -30.995000000000001        825.60000000000002     
         531   164.78000000000000        42.354999999999997       -30.765000000000001        838.50000000000000     
         531   166.38000000000000        42.240000000000002       -32.417000000000002        851.39999999999998     
         531   166.93000000000001        42.661999999999999       -33.658999999999999        864.29999999999995     
         531   166.94000000000000        42.862000000000002       -34.225000000000001        877.20000000000005     
         531   166.28999999999999        42.731999999999999       -34.310000000000002        890.10000000000002     
         531   165.53000000000000        43.045000000000002       -34.814000000000000        903.00000000000000     
         531   165.31999999999999        43.560000000000002       -34.566000000000003        915.89999999999998     
         531   165.18000000000001        43.808000000000000       -34.479999999999997        928.79999999999995     
         531   165.56000000000000        43.947000000000003       -36.091999999999999        941.70000000000005     
         531   165.18000000000001        43.649999999999999       -35.219000000000001        954.60000000000002     
         531   164.40000000000001        43.173999999999999       -33.753000000000000        967.50000000000000     
         531   163.84999999999999        42.726999999999997       -34.244000000000000        980.39999999999998     
         531   163.22999999999999        42.514000000000003       -33.204000000000001        993.29999999999995     
         531   162.25000000000000        42.021999999999998       -32.591000000000001        1006.2000000000000     
         531   160.75000000000000        41.619000000000000       -32.293999999999997        1019.1000000000000     
         531   160.02000000000001        40.512999999999998       -32.460999999999999        1032.0000000000000     
         531   159.05000000000001        38.351999999999997       -31.840000000000000        1044.9000000000001     
         531   158.56999999999999        38.109000000000002       -32.055999999999997        1057.8000000000000     
         531   158.03999999999999        37.899999999999999       -32.261000000000003        1070.7000000000000     
         531   158.13999999999999        38.063000000000002       -34.070999999999998        1083.5999999999999     
         531   158.08000000000001        38.268000000000001       -34.563000000000002        1096.5000000000000     
         531   157.05000000000001        39.497999999999998       -37.390000000000001        1109.4000000000001     
         531   156.88999999999999        39.951999999999998       -38.279000000000003        1122.3000000000000     
         531   157.38999999999999        39.046999999999997       -35.975999999999999        1135.2000000000000     
         531   157.34999999999999        38.536000000000001       -34.069000000000003        1148.0999999999999     
         531   157.13000000000000        38.633000000000003       -34.575000000000003        1161.0000000000000     
         531   156.72999999999999        38.758000000000003       -35.454000000000001        1173.9000000000001     
         531   155.71000000000001        39.813000000000002       -37.000000000000000        1186.8000000000000     
         532   177.68000000000001        158.80000000000001       -51.968000000000004        0.0000000000000000     
         532   179.47999999999999        162.86000000000001       -55.341000000000001        12.900000000000000     
         532   179.31999999999999        163.37000000000000       -55.783999999999999        25.800000000000001     
         532   179.81000000000000        164.80000000000001       -56.563000000000002        38.700000000000003     
         532   180.36000000000001        165.31999999999999       -56.817999999999998        51.600000000000001     
         532   180.34000000000000        165.63999999999999       -56.994999999999997        64.500000000000000     
         532   180.66000000000000        165.50000000000000       -57.918999999999997        77.400000000000006     
         532   181.12000000000000        166.19000000000000       -58.378999999999998        90.299999999999997     
         532   182.41999999999999        166.63000000000000       -58.063000000000002        103.20000000000000     
         532   182.52000000000001        165.84999999999999       -58.088999999999999        116.09999999999999     
         532   183.22999999999999        164.30000000000001       -59.902000000000001        129.00000000000000     
         532   183.52000000000001        163.87000000000000       -60.390000000000001        141.90000000000001     
         532   183.06000000000000        163.74000000000001       -61.366999999999997        154.80000000000001     
         532   183.52000000000001        164.18000000000001       -61.890999999999998        167.69999999999999     
         532   184.33000000000001        163.31000000000000       -62.390999999999998        193.50000000000000     
         533   180.49000000000001        136.44000000000000       -34.033999999999999        0.0000000000000000     
         533   178.86000000000001        137.22999999999999       -34.030999999999999        12.900000000000000     
         533   178.63000000000000        137.44999999999999       -33.526000000000003        25.800000000000001     
         533   178.86000000000001        136.65000000000001       -34.482999999999997        38.700000000000003     
         533   178.74000000000001        136.09999999999999       -34.110999999999997        51.600000000000001     
         533   179.38000000000000        134.74000000000001       -35.331000000000003        64.500000000000000     
         533   180.41000000000000        134.38999999999999       -36.994999999999997        77.400000000000006     
         533   180.56000000000000        135.12000000000000       -37.265999999999998        90.299999999999997     
         533   181.38000000000000        135.34999999999999       -37.970999999999997        103.20000000000000     
         533   182.34000000000000        135.25000000000000       -37.210000000000001        116.09999999999999     
         533   184.34000000000000        134.80000000000001       -38.119000000000000        129.00000000000000     
         533   185.34999999999999        135.02000000000001       -37.722000000000001        141.90000000000001     
         533   186.81999999999999        135.65000000000001       -37.462000000000003        154.80000000000001     
         533   188.03000000000000        135.16999999999999       -37.393999999999998        167.69999999999999     
         533   190.83000000000001        134.78999999999999       -37.609000000000002        180.59999999999999     
         533   193.11000000000001        133.58000000000001       -39.182000000000002        193.50000000000000     
         533   195.56999999999999        133.41000000000000       -36.619999999999997        206.40000000000001     
         533   197.40000000000001        135.13000000000000       -39.381000000000000        219.30000000000001     
         533   203.19000000000000        135.50000000000000       -35.033000000000001        245.09999999999999     
         533   204.09999999999999        135.28999999999999       -35.293999999999997        258.00000000000000     
         533   206.47000000000000        137.40000000000001       -39.317000000000000        283.80000000000001     
         533   206.58000000000001        137.62000000000000       -40.226999999999997        296.69999999999999     
         533   205.52000000000001        137.16000000000000       -35.613999999999997        309.60000000000002     
         533   205.22999999999999        137.06999999999999       -38.280000000000001        322.50000000000000     
         533   205.09000000000000        137.19000000000000       -36.530999999999999        335.39999999999998     
         533   204.97999999999999        137.27000000000001       -35.387999999999998        348.30000000000001     
         533   205.22999999999999        138.69000000000000       -35.128999999999998        361.19999999999999     
         533   207.84999999999999        138.56000000000000       -33.451999999999998        374.10000000000002     
         533   209.97999999999999        138.93000000000001       -33.872999999999998        387.00000000000000     
         533   212.66000000000000        138.34000000000000       -33.177999999999997        399.89999999999998     
         533   213.43000000000001        139.06000000000000       -33.500000000000000        412.80000000000001     
         533   212.99000000000001        140.34000000000000       -32.091000000000001        425.69999999999999     
         533   212.31999999999999        141.94999999999999       -33.817000000000000        438.60000000000002     
         533   212.03000000000000        142.72000000000000       -34.345999999999997        451.50000000000000     
         533   211.90000000000001        143.06999999999999       -34.384000000000000        464.39999999999998     
         533   210.88999999999999        144.75999999999999       -34.034999999999997        477.30000000000001     
         533   210.91000000000000        144.53999999999999       -34.607999999999997        490.19999999999999     
         533   210.18000000000001        144.47999999999999       -32.600999999999999        503.10000000000002     
         533   209.74000000000001        145.03999999999999       -31.434000000000001        516.00000000000000     
         533   209.08000000000001        145.72000000000000       -29.890000000000001        528.89999999999998     
         533   208.50000000000000        145.91000000000000       -28.443999999999999        541.79999999999995     
         533   208.34000000000000        145.75999999999999       -27.695000000000000        554.70000000000005     
         533   208.24000000000001        145.91000000000000       -27.655999999999999        567.60000000000002     
         533   207.91000000000000        145.72000000000000       -27.905999999999999        580.50000000000000     
         533   207.06000000000000        145.44000000000000       -27.693000000000001        593.39999999999998     
         533   206.63999999999999        145.09999999999999       -28.251999999999999        606.29999999999995     
         533   205.22999999999999        145.09000000000000       -25.972999999999999        619.20000000000005     
         533   204.19000000000000        145.53999999999999       -23.542000000000002        632.10000000000002     
         533   204.19000000000000        146.68000000000001       -23.349000000000000        645.00000000000000     
         533   204.02000000000001        147.66999999999999       -23.178000000000001        657.89999999999998     
         533   203.81000000000000        148.80000000000001       -23.446999999999999        670.79999999999995     
         533   204.52000000000001        150.37000000000000       -24.187000000000001        683.70000000000005     
         533   205.56999999999999        151.40000000000001       -24.898000000000000        696.60000000000002     
         533   206.78999999999999        151.59999999999999       -24.141999999999999        709.50000000000000     
         533   208.08000000000001        151.58000000000001       -23.292999999999999        722.39999999999998     
         533   208.65000000000001        151.27000000000001       -22.991000000000000        735.29999999999995     
         533   208.31000000000000        151.19000000000000       -21.045999999999999        748.20000000000005     
         533   207.66000000000000        151.31000000000000       -20.797999999999998        761.10000000000002     
         533   207.08000000000001        151.63999999999999       -19.094999999999999        774.00000000000000     
         533   206.15000000000001        152.25999999999999       -17.763000000000002        786.89999999999998     
         533   205.69999999999999        151.87000000000000       -16.893999999999998        799.79999999999995     
         533   204.81000000000000        150.12000000000000       -16.856999999999999        812.70000000000005     
         533   203.86000000000001        146.25999999999999       -14.707000000000001        825.60000000000002     
         533   204.06999999999999        143.96000000000001       -14.157999999999999        838.50000000000000     
         533   204.06999999999999        141.91000000000000       -12.529999999999999        851.39999999999998     
         533   203.00999999999999        140.06000000000000       -10.669000000000000        864.29999999999995     
         533   202.91999999999999        139.09999999999999       -10.207000000000001        877.20000000000005     
         533   202.88000000000000        138.18000000000001       -9.5093999999999994        890.10000000000002     
         533   203.03999999999999        136.43000000000001       -9.4166000000000007        903.00000000000000     
         534   195.53999999999999        134.81999999999999       -24.818999999999999        0.0000000000000000     
         534   195.63999999999999        135.84000000000000       -25.009000000000000        12.900000000000000     
         534   196.61000000000001        137.28999999999999       -25.449000000000002        25.800000000000001     
         534   196.65000000000001        138.77000000000001       -25.984999999999999        38.700000000000003     
         534   196.52000000000001        141.40000000000001       -27.257999999999999        51.600000000000001     
         534   197.28000000000000        143.65000000000001       -26.725000000000001        64.500000000000000     
         534   197.56000000000000        144.28999999999999       -28.195000000000000        77.400000000000006     
         534   198.33000000000001        145.37000000000000       -27.306999999999999        90.299999999999997     
         534   197.59999999999999        150.03000000000000       -28.687000000000001        103.20000000000000     
         534   198.63999999999999        151.19999999999999       -26.619000000000000        116.09999999999999     
         534   199.16000000000000        151.12000000000000       -25.599000000000000        129.00000000000000     
         534   199.28999999999999        150.81000000000000       -25.962000000000000        141.90000000000001     
         534   199.19000000000000        151.25000000000000       -25.536000000000001        154.80000000000001     
         534   199.97999999999999        151.22000000000000       -26.585000000000001        167.69999999999999     
         534   200.25000000000000        151.38000000000000       -27.472999999999999        180.59999999999999     
         534   199.37000000000000        151.68000000000001       -27.542999999999999        193.50000000000000     
         534   199.88999999999999        151.78999999999999       -26.968000000000000        206.40000000000001     
         534   200.75999999999999        152.00999999999999       -28.065000000000001        219.30000000000001     
         534   201.62000000000000        152.53000000000000       -30.178000000000001        232.19999999999999     
         534   203.22999999999999        152.97999999999999       -30.814000000000000        245.09999999999999     
         534   204.12000000000000        153.81999999999999       -31.407000000000000        258.00000000000000     
         534   205.16999999999999        154.47000000000000       -31.832000000000001        270.89999999999998     
         534   209.15000000000001        155.91999999999999       -33.359999999999999        283.80000000000001     
         534   209.59999999999999        156.83000000000001       -33.798000000000002        296.69999999999999     
         534   209.78999999999999        157.97999999999999       -34.302999999999997        309.60000000000002     
         534   208.00000000000000        158.68000000000001       -34.901000000000003        322.50000000000000     
         534   206.52000000000001        159.19999999999999       -37.228999999999999        335.39999999999998     
         534   204.30000000000001        159.53999999999999       -37.878999999999998        348.30000000000001     
         534   202.13000000000000        160.31999999999999       -38.091999999999999        361.19999999999999     
         534   199.75000000000000        159.69000000000000       -36.414000000000001        374.10000000000002     
         534   199.15000000000001        158.61000000000001       -36.988000000000000        387.00000000000000     
         534   199.21000000000001        159.46000000000001       -37.552999999999997        399.89999999999998     
         534   199.61000000000001        160.91999999999999       -38.561000000000000        412.80000000000001     
         535   195.88000000000000        191.56999999999999       -24.750000000000000        0.0000000000000000     
         535   198.06999999999999        191.78999999999999       -26.042999999999999        12.900000000000000     
         535   199.72000000000000        192.50000000000000       -30.405999999999999        25.800000000000001     
         535   203.12000000000000        192.27000000000001       -34.155000000000001        51.600000000000001     
         535   203.00000000000000        192.09999999999999       -34.741999999999997        64.500000000000000     
         535   205.24000000000001        192.03000000000000       -36.482999999999997        77.400000000000006     
         535   205.47999999999999        192.25999999999999       -36.960999999999999        90.299999999999997     
         535   206.34000000000000        193.31999999999999       -40.201999999999998        103.20000000000000     
         535   205.93000000000001        193.22999999999999       -39.685000000000002        116.09999999999999     
         535   209.24000000000001        196.31000000000000       -42.101999999999997        141.90000000000001     
         535   209.55000000000001        196.28000000000000       -41.564000000000000        154.80000000000001     
         536   196.78999999999999        85.212999999999994       -49.579999999999998        0.0000000000000000     
         536   196.88000000000000        85.000000000000000       -49.829999999999998        12.900000000000000     
         536   196.38999999999999        85.149000000000001       -49.298000000000002        25.800000000000001     
         536   196.44999999999999        85.894000000000005       -47.106000000000002        51.600000000000001     
         536   196.22000000000000        85.620999999999995       -47.518999999999998        64.500000000000000     
         536   196.69999999999999        84.596000000000004       -49.658000000000001        77.400000000000006     
         536   195.87000000000000        85.799000000000007       -47.631000000000000        103.20000000000000     
         536   195.78999999999999        85.620000000000005       -49.174999999999997        116.09999999999999     
         536   196.00999999999999        86.370999999999995       -48.015999999999998        129.00000000000000     
         536   195.83000000000001        86.058999999999997       -51.811000000000000        141.90000000000001     
         536   195.52000000000001        86.477000000000004       -49.423999999999999        154.80000000000001     
         536   195.30000000000001        86.632000000000005       -49.805999999999997        167.69999999999999     
         536   195.36000000000001        86.608000000000004       -50.441000000000003        180.59999999999999     
         536   195.13000000000000        86.429000000000002       -50.090000000000003        193.50000000000000     
         536   195.19999999999999        86.340999999999994       -51.881999999999998        206.40000000000001     
         536   194.09000000000000        86.001000000000005       -51.716999999999999        219.30000000000001     
         536   193.96000000000001        86.789000000000001       -51.225000000000001        232.19999999999999     
         536   193.44999999999999        86.831999999999994       -49.948000000000000        245.09999999999999     
         536   194.28000000000000        86.503000000000000       -51.033000000000001        258.00000000000000     
         536   194.53000000000000        86.492999999999995       -51.034999999999997        270.89999999999998     
         536   194.25000000000000        86.424000000000007       -52.625999999999998        283.80000000000001     
         536   194.27000000000001        86.418000000000006       -51.039999999999999        296.69999999999999     
         536   194.47000000000000        86.489000000000004       -52.222000000000001        309.60000000000002     
         536   194.41999999999999        86.159000000000006       -52.243000000000002        322.50000000000000     
         536   194.34000000000000        86.177999999999997       -52.619999999999997        335.39999999999998     
         536   194.28999999999999        86.522999999999996       -52.566000000000003        348.30000000000001     
         536   194.05000000000001        86.506000000000000       -52.159999999999997        361.19999999999999     
         536   194.11000000000001        86.543999999999997       -51.060000000000002        374.10000000000002     
         536   194.16000000000000        86.792000000000002       -52.119000000000000        387.00000000000000     
         536   194.00000000000000        87.284999999999997       -50.606000000000002        399.89999999999998     
         536   193.81999999999999        86.994000000000000       -52.854999999999997        412.80000000000001     
         536   193.97000000000000        86.945999999999998       -52.015999999999998        425.69999999999999     
         536   194.09999999999999        86.861000000000004       -52.444000000000003        438.60000000000002     
         536   194.22000000000000        86.768000000000001       -52.186999999999998        451.50000000000000     
         536   194.18000000000001        86.920000000000002       -53.005000000000003        464.39999999999998     
         536   194.22999999999999        87.125000000000000       -52.244000000000000        477.30000000000001     
         536   194.24000000000001        86.742999999999995       -54.359000000000002        490.19999999999999     
         536   194.12000000000000        87.013000000000005       -53.731999999999999        503.10000000000002     
         536   193.91000000000000        85.975999999999999       -55.228999999999999        516.00000000000000     
         536   193.56999999999999        86.221000000000004       -52.813000000000002        528.89999999999998     
         536   193.97999999999999        85.921000000000006       -55.100000000000001        541.79999999999995     
         536   193.80000000000001        85.981999999999999       -55.402999999999999        554.70000000000005     
         536   193.99000000000001        86.000000000000000       -55.896999999999998        567.60000000000002     
         536   193.90000000000001        85.436999999999998       -55.771000000000001        580.50000000000000     
         536   193.63000000000000        85.825999999999993       -56.286999999999999        593.39999999999998     
         536   194.03000000000000        85.933000000000007       -54.911000000000001        606.29999999999995     
         536   193.55000000000001        86.061000000000007       -53.244000000000000        619.20000000000005     
         536   193.66999999999999        85.781000000000006       -56.642000000000003        632.10000000000002     
         536   193.27000000000001        85.884000000000000       -56.154000000000003        645.00000000000000     
         536   193.22999999999999        86.311999999999998       -55.831000000000003        657.89999999999998     
         536   193.34999999999999        86.320999999999998       -56.639000000000003        670.79999999999995     
         536   193.34999999999999        85.635999999999996       -55.643999999999998        683.70000000000005     
         536   193.40000000000001        85.596000000000004       -57.000000000000000        696.60000000000002     
         536   193.33000000000001        85.697999999999993       -56.981000000000002        709.50000000000000     
         536   193.31999999999999        85.400000000000006       -56.533000000000001        722.39999999999998     
         536   193.52000000000001        85.575000000000003       -57.326000000000001        735.29999999999995     
         536   193.13999999999999        86.302999999999997       -58.331000000000003        748.20000000000005     
         536   191.97999999999999        88.055999999999997       -56.210000000000001        761.10000000000002     
         536   192.31999999999999        88.516000000000005       -55.759999999999998        774.00000000000000     
         536   192.28999999999999        88.674000000000007       -57.543999999999997        786.89999999999998     
         536   192.50000000000000        89.664000000000001       -58.710999999999999        799.79999999999995     
         536   193.16999999999999        89.501999999999995       -57.506000000000000        812.70000000000005     
         536   193.31000000000000        88.989999999999995       -56.133000000000003        825.60000000000002     
         536   193.38000000000000        88.522000000000006       -56.957000000000001        838.50000000000000     
         536   193.63000000000000        88.447000000000003       -57.521000000000001        851.39999999999998     
         536   193.81000000000000        88.269999999999996       -58.712000000000003        864.29999999999995     
         536   193.91999999999999        87.959000000000003       -58.987000000000002        877.20000000000005     
         536   194.12000000000000        87.673000000000002       -58.753000000000000        890.10000000000002     
         536   194.22000000000000        87.733000000000004       -58.137999999999998        903.00000000000000     
         536   194.38000000000000        87.650999999999996       -60.378000000000000        915.89999999999998     
         536   194.15000000000001        87.489999999999995       -59.198000000000000        928.79999999999995     
         536   194.38000000000000        87.198999999999998       -58.689000000000000        941.70000000000005     
         536   194.55000000000001        87.277000000000001       -59.006000000000000        954.60000000000002     
         536   194.71000000000001        87.391999999999996       -58.664999999999999        967.50000000000000     
         536   194.66000000000000        87.463999999999999       -59.165999999999997        980.39999999999998     
         536   194.69999999999999        87.337000000000003       -59.795000000000002        993.29999999999995     
         536   194.59000000000000        87.673000000000002       -60.706000000000003        1006.2000000000000     
         536   194.30000000000001        88.061999999999998       -60.146999999999998        1019.1000000000000     
         536   194.28999999999999        87.826999999999998       -58.701000000000001        1032.0000000000000     
         536   194.19999999999999        87.363000000000000       -59.921999999999997        1044.9000000000001     
         536   194.24000000000001        87.856999999999999       -59.070999999999998        1057.8000000000000     
         536   193.96000000000001        88.888000000000005       -60.353000000000002        1070.7000000000000     
         536   193.78999999999999        90.048000000000002       -60.895000000000003        1083.5999999999999     
         536   193.87000000000000        90.650000000000006       -62.585999999999999        1096.5000000000000     
         536   193.52000000000001        90.783000000000001       -60.548999999999999        1109.4000000000001     
         536   193.69999999999999        91.087000000000003       -61.564999999999998        1122.3000000000000     
         536   193.37000000000000        91.760999999999996       -60.429000000000002        1135.2000000000000     
         536   193.19000000000000        91.837999999999994       -61.149999999999999        1148.0999999999999     
         536   192.88000000000000        91.968000000000004       -61.600000000000001        1161.0000000000000     
         536   192.62000000000000        91.989000000000004       -62.869999999999997        1173.9000000000001     
         536   190.59999999999999        92.697000000000003       -61.651000000000003        1199.7000000000000     
         536   189.78999999999999        92.965000000000003       -61.719999999999999        1212.5999999999999     
         537   197.05000000000001        276.22000000000003       -56.755000000000003        0.0000000000000000     
         537   196.30000000000001        276.54000000000002       -56.624000000000002        12.900000000000000     
         537   196.87000000000000        275.98000000000002       -56.273000000000003        25.800000000000001     
         537   198.28999999999999        273.99000000000001       -54.353999999999999        38.700000000000003     
         537   200.41999999999999        271.98000000000002       -53.146999999999998        51.600000000000001     
         537   202.28999999999999        270.29000000000002       -51.747999999999998        64.500000000000000     
         537   203.16000000000000        268.38999999999999       -50.122999999999998        77.400000000000006     
         537   202.75000000000000        267.43000000000001       -52.106000000000002        90.299999999999997     
         537   201.30000000000001        265.38999999999999       -53.006999999999998        103.20000000000000     
         537   201.50000000000000        262.85000000000002       -51.781999999999996        116.09999999999999     
         537   201.13000000000000        262.17000000000002       -51.210000000000001        129.00000000000000     
         537   202.88999999999999        261.18000000000001       -48.423000000000002        141.90000000000001     
         537   204.59000000000000        260.01999999999998       -43.826000000000001        154.80000000000001     
         537   205.15000000000001        259.75000000000000       -42.698999999999998        167.69999999999999     
         537   206.25000000000000        258.27999999999997       -40.939999999999998        180.59999999999999     
         537   206.09999999999999        256.10000000000002       -41.186999999999998        193.50000000000000     
         537   206.50000000000000        255.18000000000001       -42.128000000000000        206.40000000000001     
         537   206.59000000000000        254.93000000000001       -39.387000000000000        219.30000000000001     
         537   207.81999999999999        254.03999999999999       -39.689000000000000        232.19999999999999     
         537   208.93000000000001        251.16000000000000       -38.363000000000000        245.09999999999999     
         537   211.72999999999999        249.81999999999999       -39.314999999999998        258.00000000000000     
         537   214.09999999999999        250.03999999999999       -40.098999999999997        270.89999999999998     
         537   215.37000000000000        249.88000000000000       -40.497000000000000        283.80000000000001     
         537   215.34999999999999        248.50000000000000       -39.895000000000003        296.69999999999999     
         537   215.75999999999999        246.53000000000000       -40.802999999999997        309.60000000000002     
         537   217.22999999999999        244.66999999999999       -43.033999999999999        322.50000000000000     
         537   218.84000000000000        243.31999999999999       -43.878999999999998        335.39999999999998     
         537   220.03999999999999        241.78999999999999       -44.656999999999996        348.30000000000001     
         537   220.68000000000001        240.97999999999999       -45.386000000000003        361.19999999999999     
         537   221.52000000000001        239.52000000000001       -45.847999999999999        374.10000000000002     
         537   222.19999999999999        238.06000000000000       -47.137000000000000        387.00000000000000     
         537   222.12000000000000        235.78000000000000       -48.753999999999998        399.89999999999998     
         537   221.06000000000000        234.66000000000000       -49.512000000000000        412.80000000000001     
         537   219.94999999999999        233.09000000000000       -52.311999999999998        425.69999999999999     
         537   220.28999999999999        231.34000000000000       -52.414999999999999        438.60000000000002     
         537   219.90000000000001        229.59000000000000       -52.418999999999997        451.50000000000000     
         537   217.44999999999999        227.78000000000000       -49.814000000000000        464.39999999999998     
         537   216.19000000000000        227.59000000000000       -48.542000000000002        477.30000000000001     
         537   211.59999999999999        228.44999999999999       -48.100999999999999        490.19999999999999     
         537   209.84999999999999        227.77000000000001       -49.366999999999997        503.10000000000002     
         537   208.43000000000001        227.05000000000001       -50.411999999999999        516.00000000000000     
         537   206.53999999999999        226.59000000000000       -50.356999999999999        528.89999999999998     
         537   205.27000000000001        225.38000000000000       -48.045999999999999        541.79999999999995     
         537   204.00000000000000        225.06000000000000       -46.926000000000002        554.70000000000005     
         537   200.49000000000001        224.03999999999999       -46.472000000000001        567.60000000000002     
         537   198.65000000000001        225.74000000000001       -46.978000000000002        580.50000000000000     
         537   194.50000000000000        230.43000000000001       -50.139000000000003        606.29999999999995     
         537   193.91000000000000        231.33000000000001       -52.341999999999999        619.20000000000005     
         537   193.31999999999999        231.87000000000000       -51.777000000000001        632.10000000000002     
         537   194.12000000000000        232.50000000000000       -57.253000000000000        645.00000000000000     
         537   192.13999999999999        242.36000000000001       -53.136000000000003        683.70000000000005     
         537   189.61000000000001        243.16000000000000       -49.850999999999999        696.60000000000002     
         537   190.11000000000001        242.74000000000001       -50.875999999999998        709.50000000000000     
         538   201.88999999999999        191.50999999999999       -35.845999999999997        0.0000000000000000     
         538   202.13000000000000        194.65000000000001       -37.491999999999997        38.700000000000003     
         538   201.93000000000001        196.25000000000000       -40.122000000000000        51.600000000000001     
         538   201.31999999999999        197.75000000000000       -39.143000000000001        64.500000000000000     
         538   199.99000000000001        198.09999999999999       -37.646000000000001        77.400000000000006     
         538   199.03000000000000        197.75999999999999       -38.701000000000001        90.299999999999997     
         538   197.63000000000000        197.80000000000001       -37.564000000000000        103.20000000000000     
         538   195.68000000000001        198.53000000000000       -37.170999999999999        116.09999999999999     
         538   191.55000000000001        199.22999999999999       -38.195000000000000        129.00000000000000     
         538   189.69999999999999        199.75999999999999       -34.177999999999997        141.90000000000001     
         538   189.34000000000000        200.13000000000000       -34.838999999999999        154.80000000000001     
         538   189.31000000000000        200.81999999999999       -34.311000000000000        167.69999999999999     
         538   188.34000000000000        200.86000000000001       -31.919000000000000        180.59999999999999     
         538   186.97000000000000        201.56999999999999       -31.004000000000001        193.50000000000000     
         538   185.71000000000001        200.71000000000001       -29.478999999999999        206.40000000000001     
         538   184.50999999999999        200.41000000000000       -29.268000000000001        219.30000000000001     
         538   183.40000000000001        199.87000000000000       -29.440000000000001        232.19999999999999     
         538   180.59999999999999        196.50000000000000       -31.396999999999998        245.09999999999999     
         538   179.13999999999999        195.28999999999999       -30.728000000000002        258.00000000000000     
         538   178.94000000000000        194.15000000000001       -30.648000000000000        270.89999999999998     
         538   179.36000000000001        193.72999999999999       -32.280000000000001        283.80000000000001     
         538   179.49000000000001        194.59999999999999       -30.547999999999998        322.50000000000000     
         538   179.25999999999999        194.19000000000000       -30.497000000000000        335.39999999999998     
         538   178.80000000000001        194.21000000000001       -30.515999999999998        348.30000000000001     
         538   178.62000000000000        194.27000000000001       -33.128999999999998        361.19999999999999     
         538   178.03000000000000        193.44999999999999       -32.716999999999999        374.10000000000002     
         538   177.91999999999999        191.81000000000000       -33.427000000000000        387.00000000000000     
         538   177.33000000000001        189.66999999999999       -29.215000000000000        399.89999999999998     
         538   177.18000000000001        188.55000000000001       -28.582999999999998        412.80000000000001     
         538   176.84000000000000        188.69999999999999       -28.184000000000001        425.69999999999999     
         538   177.09000000000000        187.68000000000001       -27.971000000000000        438.60000000000002     
         538   178.06000000000000        185.71000000000001       -27.613000000000000        451.50000000000000     
         538   178.99000000000001        185.24000000000001       -28.155999999999999        464.39999999999998     
         538   179.41000000000000        183.97999999999999       -26.834000000000000        477.30000000000001     
         538   180.63000000000000        182.09000000000000       -26.981000000000002        490.19999999999999     
         538   179.46000000000001        182.06000000000000       -26.466000000000001        503.10000000000002     
         538   179.24000000000001        181.13999999999999       -26.652000000000001        516.00000000000000     
         538   178.59999999999999        180.50999999999999       -25.879000000000001        528.89999999999998     
         538   178.75000000000000        179.80000000000001       -26.515999999999998        541.79999999999995     
         538   178.72999999999999        179.34999999999999       -24.507000000000001        554.70000000000005     
         538   179.66999999999999        177.94000000000000       -24.687000000000001        567.60000000000002     
         538   180.24000000000001        176.78999999999999       -27.180000000000000        580.50000000000000     
         538   180.30000000000001        176.06000000000000       -25.378000000000000        593.39999999999998     
         538   180.75000000000000        175.53999999999999       -27.067000000000000        606.29999999999995     
         538   180.97000000000000        175.05000000000001       -26.411999999999999        619.20000000000005     
         538   181.66000000000000        174.41000000000000       -25.548999999999999        632.10000000000002     
         538   181.94000000000000        173.34000000000000       -26.702999999999999        645.00000000000000     
         538   182.36000000000001        172.56000000000000       -27.105000000000000        657.89999999999998     
         538   183.19999999999999        170.44999999999999       -25.294000000000000        670.79999999999995     
         538   183.55000000000001        169.22000000000000       -27.663000000000000        683.70000000000005     
         538   183.53000000000000        169.22999999999999       -28.256000000000000        696.60000000000002     
         538   184.34999999999999        168.75000000000000       -28.045999999999999        709.50000000000000     
         538   184.56000000000000        168.86000000000001       -28.456000000000000        722.39999999999998     
         538   184.74000000000001        168.46000000000001       -26.390999999999998        735.29999999999995     
         538   185.30000000000001        168.53000000000000       -29.637000000000000        748.20000000000005     
         538   185.59999999999999        169.41000000000000       -30.468000000000000        761.10000000000002     
         538   186.02000000000001        169.84999999999999       -31.742000000000001        774.00000000000000     
         538   186.40000000000001        169.91000000000000       -34.127000000000002        786.89999999999998     
         538   186.75000000000000        169.69000000000000       -34.341000000000001        799.79999999999995     
         538   186.75999999999999        169.50999999999999       -33.109000000000002        812.70000000000005     
         538   187.08000000000001        169.16999999999999       -30.428000000000001        825.60000000000002     
         538   187.75999999999999        168.47000000000000       -30.003000000000000        838.50000000000000     
         538   188.41999999999999        168.28999999999999       -29.210000000000001        851.39999999999998     
         538   188.93000000000001        167.88000000000000       -29.981999999999999        864.29999999999995     
         538   189.09000000000000        167.86000000000001       -30.303999999999998        877.20000000000005     
         538   188.99000000000001        167.86000000000001       -30.140000000000001        890.10000000000002     
         539   206.13000000000000        108.36000000000000       -35.469000000000001        0.0000000000000000     
         539   205.16000000000000        108.06000000000000       -35.927000000000000        12.900000000000000     
         539   205.09999999999999        107.45000000000000       -36.598999999999997        25.800000000000001     
         539   204.33000000000001        106.72000000000000       -35.015999999999998        38.700000000000003     
         539   203.34999999999999        106.38000000000000       -35.959000000000003        51.600000000000001     
         539   201.88999999999999        106.48000000000000       -37.414999999999999        64.500000000000000     
         539   200.31000000000000        107.14000000000000       -36.877000000000002        77.400000000000006     
         539   198.78999999999999        106.83000000000000       -35.548000000000002        90.299999999999997     
         539   197.69999999999999        106.17000000000000       -36.725999999999999        103.20000000000000     
         539   197.03000000000000        105.15000000000001       -35.552000000000000        116.09999999999999     
         539   195.80000000000001        104.87000000000000       -38.438000000000002        129.00000000000000     
         539   195.38999999999999        105.18000000000001       -39.500000000000000        141.90000000000001     
         539   194.72999999999999        105.40000000000001       -37.063000000000002        154.80000000000001     
         539   194.50000000000000        105.29000000000001       -39.069000000000003        167.69999999999999     
         539   194.77000000000001        104.68000000000001       -39.095999999999997        180.59999999999999     
         539   195.71000000000001        105.39000000000000       -39.787999999999997        193.50000000000000     
         539   195.94999999999999        104.80000000000000       -39.850999999999999        206.40000000000001     
         539   195.93000000000001        104.70000000000000       -38.279000000000003        219.30000000000001     
         539   195.94000000000000        104.09000000000000       -37.970999999999997        232.19999999999999     
         539   195.72000000000000        104.15000000000001       -36.652000000000001        245.09999999999999     
         539   195.46000000000001        103.80000000000000       -37.957999999999998        258.00000000000000     
         539   195.03000000000000        103.75000000000000       -39.908000000000001        270.89999999999998     
         539   193.96000000000001        103.54000000000001       -36.793999999999997        283.80000000000001     
         539   193.34999999999999        104.31000000000000       -37.186000000000000        296.69999999999999     
         539   192.47999999999999        104.69000000000000       -37.109000000000002        309.60000000000002     
         539   191.63000000000000        104.83000000000000       -37.033999999999999        322.50000000000000     
         539   190.84999999999999        104.28000000000000       -35.628999999999998        335.39999999999998     
         539   191.38999999999999        104.17000000000000       -37.359000000000002        348.30000000000001     
         539   192.03999999999999        103.25000000000000       -36.061999999999998        361.19999999999999     
         539   192.30000000000001        102.64000000000000       -35.325000000000003        374.10000000000002     
         539   191.41999999999999        103.25000000000000       -36.040999999999997        387.00000000000000     
         539   191.36000000000001        103.28000000000000       -37.235999999999997        399.89999999999998     
         539   190.78999999999999        103.36000000000000       -36.820999999999998        412.80000000000001     
         539   190.28000000000000        103.16000000000000       -36.832999999999998        425.69999999999999     
         539   189.86000000000001        103.05000000000000       -36.045000000000002        438.60000000000002     
         539   189.56000000000000        103.29000000000001       -36.847999999999999        451.50000000000000     
         539   188.44999999999999        103.63000000000000       -36.506999999999998        464.39999999999998     
         539   187.88000000000000        103.70999999999999       -35.975000000000001        477.30000000000001     
         539   187.75999999999999        103.93000000000001       -35.863999999999997        490.19999999999999     
         539   188.50000000000000        104.12000000000000       -36.222000000000001        503.10000000000002     
         539   188.06000000000000        104.15000000000001       -36.872999999999998        516.00000000000000     
         539   187.93000000000001        104.30000000000000       -37.228999999999999        528.89999999999998     
         539   187.90000000000001        104.31999999999999       -38.122999999999998        541.79999999999995     
         539   186.99000000000001        103.98000000000000       -38.780000000000001        554.70000000000005     
         539   185.91999999999999        104.25000000000000       -37.869000000000000        567.60000000000002     
         539   185.38000000000000        104.72000000000000       -38.938000000000002        580.50000000000000     
         539   185.66999999999999        104.45999999999999       -39.232999999999997        593.39999999999998     
         539   185.56000000000000        104.70000000000000       -39.421999999999997        606.29999999999995     
         539   184.84999999999999        104.94000000000000       -40.075000000000003        619.20000000000005     
         539   184.49000000000001        105.05000000000000       -39.551000000000002        632.10000000000002     
         539   183.91000000000000        104.64000000000000       -38.997000000000000        645.00000000000000     
         539   183.74000000000001        105.23000000000000       -39.965000000000003        657.89999999999998     
         539   183.62000000000000        105.93000000000001       -39.140999999999998        670.79999999999995     
         539   183.63999999999999        105.55000000000000       -39.765000000000001        683.70000000000005     
         539   183.43000000000001        105.48999999999999       -38.134999999999998        696.60000000000002     
         539   184.08000000000001        105.52000000000000       -39.237000000000002        709.50000000000000     
         539   184.84000000000000        105.06000000000000       -39.180999999999997        722.39999999999998     
         539   185.22999999999999        104.34999999999999       -39.695000000000000        735.29999999999995     
         539   185.84999999999999        103.79000000000001       -38.100000000000001        748.20000000000005     
         539   186.00999999999999        103.40000000000001       -38.500999999999998        761.10000000000002     
         539   186.12000000000000        103.31000000000000       -37.334000000000003        774.00000000000000     
         539   186.58000000000001        104.34000000000000       -40.216999999999999        786.89999999999998     
         539   186.24000000000001        105.13000000000000       -41.863999999999997        799.79999999999995     
         539   186.56999999999999        105.14000000000000       -42.496000000000002        812.70000000000005     
         539   186.61000000000001        103.93000000000001       -40.555999999999997        825.60000000000002     
         539   186.62000000000000        103.64000000000000       -41.505000000000003        838.50000000000000     
         539   186.19000000000000        103.76000000000001       -40.011000000000003        851.39999999999998     
         539   186.05000000000001        104.01000000000001       -40.792000000000002        864.29999999999995     
         539   185.91999999999999        104.31999999999999       -41.295000000000002        877.20000000000005     
         539   186.02000000000001        104.30000000000000       -41.863999999999997        890.10000000000002     
         539   186.25999999999999        103.39000000000000       -41.350000000000001        903.00000000000000     
         539   186.31999999999999        103.17000000000000       -40.957000000000001        915.89999999999998     
         539   185.88000000000000        102.66000000000000       -38.439000000000000        928.79999999999995     
         539   185.94999999999999        102.78000000000000       -39.850000000000001        941.70000000000005     
         539   186.15000000000001        103.14000000000000       -40.537999999999997        954.60000000000002     
         539   186.38999999999999        102.83000000000000       -40.656999999999996        967.50000000000000     
         539   186.62000000000000        102.75000000000000       -40.831000000000003        980.39999999999998     
         539   187.08000000000001        102.45000000000000       -40.399000000000001        993.29999999999995     
         539   186.96000000000001        102.36000000000000       -40.253999999999998        1006.2000000000000     
         539   186.63999999999999        102.56999999999999       -41.482999999999997        1019.1000000000000     
         539   186.22999999999999        102.63000000000000       -40.859000000000002        1032.0000000000000     
         539   185.65000000000001        103.38000000000000       -41.212000000000003        1044.9000000000001     
         539   184.84999999999999        104.15000000000001       -40.981000000000002        1057.8000000000000     
         539   184.18000000000001        105.09999999999999       -41.351999999999997        1070.7000000000000     
         539   183.96000000000001        105.28000000000000       -42.695000000000000        1083.5999999999999     
         539   183.94999999999999        105.63000000000000       -42.298000000000002        1096.5000000000000     
         539   183.84000000000000        105.54000000000001       -41.006999999999998        1109.4000000000001     
         539   184.22000000000000        105.45999999999999       -41.738000000000000        1122.3000000000000     
         539   184.31999999999999        105.88000000000000       -41.137000000000000        1135.2000000000000     
         539   183.50999999999999        106.36000000000000       -41.036999999999999        1148.0999999999999     
         539   183.15000000000001        105.77000000000000       -42.604999999999997        1161.0000000000000     
         539   183.30000000000001        105.61000000000000       -42.512000000000000        1173.9000000000001     
         539   184.13000000000000        105.33000000000000       -43.043999999999997        1186.8000000000000     
         539   184.00999999999999        105.14000000000000       -41.698999999999998        1199.7000000000000     
         539   183.25999999999999        105.22000000000000       -40.539000000000001        1212.5999999999999     
         540   208.56000000000000        156.74000000000001       -46.816000000000003        0.0000000000000000     
         540   208.28000000000000        158.18000000000001       -45.914000000000001        12.900000000000000     
         540   208.33000000000001        158.52000000000001       -45.103000000000002        25.800000000000001     
         540   208.16000000000000        158.37000000000000       -44.107999999999997        38.700000000000003     
         540   207.78000000000000        158.33000000000001       -42.905000000000001        51.600000000000001     
         540   206.94000000000000        158.16000000000000       -41.914999999999999        64.500000000000000     
         540   205.03999999999999        158.44999999999999       -40.982999999999997        77.400000000000006     
         540   203.52000000000001        159.15000000000001       -40.999000000000002        90.299999999999997     
         540   201.77000000000001        161.06000000000000       -39.640999999999998        103.20000000000000     
         540   200.16000000000000        163.02000000000001       -38.552999999999997        116.09999999999999     
         540   199.69999999999999        163.59999999999999       -37.539000000000001        129.00000000000000     
         540   198.81000000000000        164.06000000000000       -38.680999999999997        141.90000000000001     
         540   198.78000000000000        164.08000000000001       -38.533000000000001        154.80000000000001     
         540   199.44000000000000        163.72000000000000       -39.103999999999999        167.69999999999999     
         540   199.81999999999999        163.37000000000000       -40.103999999999999        180.59999999999999     
         540   198.78000000000000        163.69000000000000       -39.206000000000003        193.50000000000000     
         540   198.05000000000001        163.61000000000001       -37.731999999999999        206.40000000000001     
         540   198.12000000000000        163.75000000000000       -38.207999999999998        219.30000000000001     
         540   197.00999999999999        165.02000000000001       -37.831000000000003        232.19999999999999     
         540   196.63999999999999        164.94000000000000       -38.131999999999998        245.09999999999999     
         540   197.06000000000000        164.75999999999999       -39.982999999999997        258.00000000000000     
         540   197.22999999999999        164.41999999999999       -41.097999999999999        270.89999999999998     
         540   197.34999999999999        164.44999999999999       -42.561999999999998        283.80000000000001     
         540   197.03999999999999        164.30000000000001       -43.723999999999997        296.69999999999999     
         540   196.41000000000000        165.09999999999999       -42.963000000000001        309.60000000000002     
         540   196.37000000000000        165.78999999999999       -44.962000000000003        322.50000000000000     
         540   196.59999999999999        167.24000000000001       -46.713000000000001        335.39999999999998     
         540   196.34999999999999        167.02000000000001       -47.125000000000000        348.30000000000001     
         540   196.74000000000001        166.30000000000001       -46.643999999999998        361.19999999999999     
         540   196.81000000000000        165.49000000000001       -44.994000000000000        374.10000000000002     
         540   196.34000000000000        165.05000000000001       -43.655999999999999        387.00000000000000     
         540   195.90000000000001        164.16999999999999       -42.298999999999999        399.89999999999998     
         540   195.93000000000001        163.21000000000001       -43.244999999999997        412.80000000000001     
         540   198.44999999999999        163.44000000000000       -41.463000000000001        425.69999999999999     
         540   200.16999999999999        163.87000000000000       -41.302000000000000        438.60000000000002     
         540   198.52000000000001        163.06000000000000       -41.423999999999999        451.50000000000000     
         540   197.40000000000001        162.61000000000001       -41.792000000000002        464.39999999999998     
         540   196.59999999999999        162.80000000000001       -41.365000000000002        477.30000000000001     
         540   196.34999999999999        162.25999999999999       -41.808000000000000        490.19999999999999     
         540   195.78999999999999        161.93000000000001       -39.735999999999997        503.10000000000002     
         540   192.97999999999999        163.41000000000000       -42.984000000000002        516.00000000000000     
         540   191.08000000000001        164.53999999999999       -44.109999999999999        528.89999999999998     
         540   190.40000000000001        165.27000000000001       -49.475000000000001        541.79999999999995     
         540   189.91999999999999        165.69000000000000       -50.953000000000003        554.70000000000005     
         540   188.50000000000000        165.62000000000000       -50.048000000000002        567.60000000000002     
         540   186.58000000000001        165.16000000000000       -49.984000000000002        580.50000000000000     
         540   186.05000000000001        164.72999999999999       -50.773000000000003        593.39999999999998     
         540   184.55000000000001        161.34000000000000       -55.359000000000002        606.29999999999995     
         541   218.09999999999999        179.06999999999999       -37.837000000000003        0.0000000000000000     
         541   217.77000000000001        180.06000000000000       -35.578000000000003        12.900000000000000     
         541   216.24000000000001        182.27000000000001       -34.308000000000000        25.800000000000001     
         541   214.84999999999999        181.97999999999999       -31.992000000000001        38.700000000000003     
         541   215.69000000000000        179.81999999999999       -37.387999999999998        51.600000000000001     
         541   215.22000000000000        178.71000000000001       -39.215000000000003        64.500000000000000     
         541   215.13000000000000        178.37000000000000       -39.087000000000003        77.400000000000006     
         541   215.13999999999999        178.84999999999999       -37.329000000000001        90.299999999999997     
         541   214.56000000000000        179.02000000000001       -37.951999999999998        103.20000000000000     
         541   214.13999999999999        179.16999999999999       -38.658000000000001        116.09999999999999     
         541   214.49000000000001        179.52000000000001       -37.646999999999998        129.00000000000000     
         541   214.34999999999999        179.87000000000000       -38.106000000000002        141.90000000000001     
         541   214.81000000000000        179.83000000000001       -40.151000000000003        154.80000000000001     
         541   214.65000000000001        179.59000000000000       -38.097000000000001        167.69999999999999     
         541   215.81999999999999        179.28000000000000       -41.167999999999999        206.40000000000001     
         541   215.28999999999999        178.24000000000001       -42.418999999999997        219.30000000000001     
         541   215.47999999999999        177.91999999999999       -42.137999999999998        232.19999999999999     
         541   216.40000000000001        176.69000000000000       -43.725000000000001        245.09999999999999     
         541   215.75999999999999        176.59999999999999       -44.609999999999999        258.00000000000000     
         541   214.03999999999999        177.44000000000000       -46.018999999999998        270.89999999999998     
         541   213.37000000000000        177.50000000000000       -47.055999999999997        283.80000000000001     
         541   212.44999999999999        177.27000000000001       -48.170000000000002        296.69999999999999     
         541   211.44999999999999        177.40000000000001       -45.348999999999997        309.60000000000002     
         541   210.84000000000000        177.19999999999999       -43.701000000000001        322.50000000000000     
         541   210.41999999999999        176.44000000000000       -43.945000000000000        335.39999999999998     
         541   210.22999999999999        176.69999999999999       -44.518000000000001        348.30000000000001     
         541   209.97999999999999        176.83000000000001       -45.054000000000002        361.19999999999999     
         541   209.34999999999999        176.84999999999999       -45.018999999999998        374.10000000000002     
         541   209.37000000000000        175.50000000000000       -42.423999999999999        387.00000000000000     
         541   208.19999999999999        175.87000000000000       -45.575000000000003        399.89999999999998     
         541   208.86000000000001        174.75999999999999       -45.796999999999997        412.80000000000001     
         541   208.44999999999999        175.24000000000001       -45.482999999999997        425.69999999999999     
         541   210.69999999999999        175.63999999999999       -45.286000000000001        438.60000000000002     
         541   212.59000000000000        174.96000000000001       -44.726999999999997        451.50000000000000     
         541   211.71000000000001        175.00000000000000       -44.819000000000003        464.39999999999998     
         541   211.27000000000001        175.94999999999999       -44.499000000000002        477.30000000000001     
         541   212.41999999999999        176.09999999999999       -45.194000000000003        490.19999999999999     
         541   212.50999999999999        177.05000000000001       -44.548000000000002        503.10000000000002     
         541   212.75999999999999        177.80000000000001       -43.722999999999999        516.00000000000000     
         541   212.69999999999999        177.38000000000000       -40.932000000000002        528.89999999999998     
         541   212.91999999999999        177.24000000000001       -39.829999999999998        541.79999999999995     
         541   213.15000000000001        176.49000000000001       -39.347999999999999        554.70000000000005     
         541   212.00999999999999        174.16000000000000       -37.052999999999997        567.60000000000002     
         541   210.02000000000001        173.18000000000001       -34.814000000000000        580.50000000000000     
         541   208.34999999999999        172.38000000000000       -33.325000000000003        593.39999999999998     
         541   205.47000000000000        172.50999999999999       -35.597000000000001        606.29999999999995     
         541   203.12000000000000        173.08000000000001       -36.332999999999998        619.20000000000005     
         541   202.56999999999999        172.22999999999999       -34.018000000000001        632.10000000000002     
         541   201.72000000000000        172.28999999999999       -34.271000000000001        645.00000000000000     
         541   201.36000000000001        172.24000000000001       -34.177000000000000        657.89999999999998     
         541   201.62000000000000        172.34000000000000       -32.941000000000003        670.79999999999995     
         541   201.97000000000000        171.59999999999999       -30.827000000000002        683.70000000000005     
         541   201.99000000000001        170.59999999999999       -27.712000000000000        696.60000000000002     
         541   201.44000000000000        170.30000000000001       -28.056000000000001        709.50000000000000     
         541   200.47000000000000        169.62000000000000       -24.783000000000001        722.39999999999998     
         541   199.62000000000000        169.13999999999999       -24.806999999999999        735.29999999999995     
         541   199.12000000000000        168.99000000000001       -24.582000000000001        748.20000000000005     
         541   198.40000000000001        168.43000000000001       -25.012000000000000        761.10000000000002     
         541   198.40000000000001        168.05000000000001       -24.834000000000000        774.00000000000000     
         541   198.34999999999999        167.91000000000000       -24.696000000000002        786.89999999999998     
         541   198.31000000000000        167.40000000000001       -23.760999999999999        799.79999999999995     
         541   198.40000000000001        166.97999999999999       -25.026000000000000        812.70000000000005     
         541   197.49000000000001        166.13000000000000       -25.222999999999999        825.60000000000002     
         542   220.09000000000000        186.77000000000001       -52.371000000000002        0.0000000000000000     
         542   219.28000000000000        186.56000000000000       -51.274999999999999        12.900000000000000     
         542   218.69000000000000        186.74000000000001       -53.046999999999997        25.800000000000001     
         542   218.53999999999999        186.81999999999999       -51.101999999999997        38.700000000000003     
         542   217.34000000000000        188.03999999999999       -44.978999999999999        51.600000000000001     
         542   218.36000000000001        189.65000000000001       -45.637999999999998        64.500000000000000     
         542   219.37000000000000        190.21000000000001       -43.924999999999997        103.20000000000000     
         542   219.00999999999999        190.84000000000000       -45.747000000000000        116.09999999999999     
         542   219.27000000000001        190.81999999999999       -43.164000000000001        129.00000000000000     
         542   218.88000000000000        190.34999999999999       -42.287999999999997        141.90000000000001     
         542   218.59000000000000        190.24000000000001       -42.228999999999999        154.80000000000001     
         542   218.52000000000001        189.72999999999999       -38.305000000000000        167.69999999999999     
         542   217.69999999999999        190.28000000000000       -38.524000000000001        180.59999999999999     
         542   217.86000000000001        189.77000000000001       -38.506999999999998        193.50000000000000     
         542   217.06000000000000        190.19000000000000       -40.319000000000003        206.40000000000001     
         542   216.36000000000001        189.75999999999999       -38.198999999999998        219.30000000000001     
         542   213.87000000000000        188.38999999999999       -41.674999999999997        232.19999999999999     
         542   212.34999999999999        187.13000000000000       -42.499000000000002        245.09999999999999     
         542   211.87000000000000        186.81000000000000       -44.304000000000002        258.00000000000000     
         542   211.41999999999999        187.43000000000001       -45.040999999999997        270.89999999999998     
         542   211.00000000000000        188.69999999999999       -45.491000000000000        283.80000000000001     
         542   210.28999999999999        187.86000000000001       -46.482999999999997        296.69999999999999     
         542   210.34999999999999        186.97999999999999       -45.381000000000000        309.60000000000002     
         542   209.91999999999999        185.41000000000000       -45.503000000000000        322.50000000000000     
         542   209.63999999999999        184.19999999999999       -45.432000000000002        335.39999999999998     
         542   209.66999999999999        183.91999999999999       -47.756999999999998        348.30000000000001     
         543   220.83000000000001        162.22000000000000       -16.294000000000000        0.0000000000000000     
         543   220.44000000000000        161.81999999999999       -15.823000000000000        12.900000000000000     
         543   219.90000000000001        161.49000000000001       -15.769000000000000        25.800000000000001     
         543   219.11000000000001        162.22999999999999       -16.439000000000000        38.700000000000003     
         543   219.69999999999999        163.34999999999999       -18.651000000000000        51.600000000000001     
         543   218.72999999999999        164.90000000000001       -20.295000000000002        64.500000000000000     
         543   217.41999999999999        166.58000000000001       -22.190999999999999        77.400000000000006     
         543   216.11000000000001        168.53999999999999       -21.920999999999999        90.299999999999997     
         543   215.06999999999999        169.11000000000001       -23.788000000000000        103.20000000000000     
         543   218.59000000000000        169.44999999999999       -27.687999999999999        116.09999999999999     
         543   217.78999999999999        170.28999999999999       -27.608000000000001        129.00000000000000     
         543   217.97999999999999        171.36000000000001       -27.248000000000001        141.90000000000001     
         543   220.09000000000000        172.36000000000001       -28.628000000000000        154.80000000000001     
         543   220.84999999999999        174.03000000000000       -34.427000000000000        167.69999999999999     
         543   219.28999999999999        178.41999999999999       -34.616000000000000        180.59999999999999     
         543   218.78000000000000        179.65000000000001       -33.363999999999997        193.50000000000000     
         543   220.18000000000001        181.09000000000000       -33.115000000000002        206.40000000000001     
         543   221.34999999999999        181.52000000000001       -33.384000000000000        219.30000000000001     
         543   221.50000000000000        181.94999999999999       -33.494999999999997        232.19999999999999     
         543   223.16999999999999        184.06999999999999       -33.115000000000002        245.09999999999999     
         543   223.88999999999999        184.80000000000001       -33.323000000000000        258.00000000000000     
         543   224.63999999999999        186.00000000000000       -32.825000000000003        270.89999999999998     
         543   225.50999999999999        187.58000000000001       -34.497000000000000        283.80000000000001     
         544   227.68000000000001        98.072000000000003       -43.002000000000002        0.0000000000000000     
         544   227.46000000000001        98.412000000000006       -43.872999999999998        12.900000000000000     
         544   227.25999999999999        97.995000000000005       -41.493000000000002        25.800000000000001     
         544   227.12000000000000        98.087000000000003       -44.427999999999997        38.700000000000003     
         544   226.71000000000001        98.376000000000005       -43.469999999999999        51.600000000000001     
         544   226.81999999999999        98.667000000000002       -44.610999999999997        64.500000000000000     
         544   225.84000000000000        98.623000000000005       -42.417999999999999        77.400000000000006     
         544   224.40000000000001        99.766999999999996       -48.923999999999999        90.299999999999997     
         544   222.80000000000001        99.370000000000005       -51.845999999999997        103.20000000000000     
         544   220.74000000000001        97.867999999999995       -54.204000000000001        116.09999999999999     
         544   219.15000000000001        97.204999999999998       -54.957000000000001        129.00000000000000     
         544   218.49000000000001        97.055999999999997       -57.393999999999998        141.90000000000001     
         544   217.41000000000000        96.742999999999995       -56.249000000000002        154.80000000000001     
         544   216.06999999999999        96.094999999999999       -59.654000000000003        167.69999999999999     
         544   215.65000000000001        95.250000000000000       -59.575000000000003        180.59999999999999     
         544   215.97999999999999        95.453999999999994       -60.423000000000002        193.50000000000000     
         544   215.06000000000000        95.161000000000001       -61.130000000000003        206.40000000000001     
         544   214.97000000000000        96.048000000000002       -61.610999999999997        219.30000000000001     
         545   232.18000000000001        86.369000000000000       -47.529000000000003        0.0000000000000000     
         545   231.97999999999999        86.037000000000006       -48.908000000000001        12.900000000000000     
         545   231.47000000000000        86.471999999999994       -49.993000000000002        25.800000000000001     
         545   230.74000000000001        86.784000000000006       -49.741000000000000        38.700000000000003     
         545   230.09000000000000        86.997000000000000       -49.506999999999998        51.600000000000001     
         545   229.84000000000000        86.744000000000000       -49.200000000000003        64.500000000000000     
         545   230.38999999999999        86.156000000000006       -49.768000000000001        77.400000000000006     
         545   229.71000000000001        86.891000000000005       -48.884000000000000        90.299999999999997     
         545   228.16999999999999        87.450999999999993       -49.466000000000001        103.20000000000000     
         545   227.80000000000001        88.084000000000003       -50.262999999999998        116.09999999999999     
         545   227.78999999999999        88.516999999999996       -49.956000000000003        129.00000000000000     
         545   227.47000000000000        88.363000000000000       -51.051000000000002        141.90000000000001     
         545   227.72999999999999        88.671000000000006       -52.015999999999998        154.80000000000001     
         545   228.31999999999999        90.132999999999996       -50.814999999999998        167.69999999999999     
         545   229.18000000000001        90.058999999999997       -51.578000000000003        180.59999999999999     
         545   229.69000000000000        90.418000000000006       -51.444000000000003        193.50000000000000     
         545   229.78000000000000        90.001000000000005       -50.088999999999999        206.40000000000001     
         545   228.91999999999999        89.738000000000000       -49.076000000000001        219.30000000000001     
         545   228.86000000000001        89.581999999999994       -50.652000000000001        232.19999999999999     
         545   228.91000000000000        89.888000000000005       -49.045999999999999        245.09999999999999     
         545   229.43000000000001        90.445999999999998       -50.216999999999999        258.00000000000000     
         545   229.53000000000000        90.668000000000006       -48.911000000000001        270.89999999999998     
         545   229.69000000000000        90.284000000000006       -49.639000000000003        283.80000000000001     
         545   230.47000000000000        89.537999999999997       -47.792000000000002        296.69999999999999     
         545   231.49000000000001        90.063000000000002       -48.228000000000002        309.60000000000002     
         545   232.44999999999999        90.372000000000000       -49.741000000000000        322.50000000000000     
         545   232.72000000000000        90.447999999999993       -49.365000000000002        335.39999999999998     
         545   232.84000000000000        90.507000000000005       -51.078000000000003        348.30000000000001     
         545   233.62000000000000        90.457999999999998       -53.506000000000000        361.19999999999999     
         545   236.25999999999999        90.650999999999996       -54.220999999999997        374.10000000000002     
         545   238.30000000000001        91.647999999999996       -54.850999999999999        387.00000000000000     
         545   238.80000000000001        92.165999999999997       -55.573000000000000        399.89999999999998     
         545   239.40000000000001        92.344999999999999       -55.042999999999999        412.80000000000001     
         545   239.68000000000001        93.087999999999994       -55.237000000000002        425.69999999999999     
         545   239.88000000000000        94.459000000000003       -53.304000000000002        438.60000000000002     
         545   240.31999999999999        95.081999999999994       -52.551000000000002        451.50000000000000     
         545   240.91999999999999        95.563999999999993       -52.494999999999997        464.39999999999998     
         545   241.00000000000000        95.959000000000003       -53.061999999999998        477.30000000000001     
         545   240.66999999999999        96.843000000000004       -54.284999999999997        490.19999999999999     
         545   238.56999999999999        99.742999999999995       -51.944000000000003        503.10000000000002     
         545   238.34999999999999        99.897000000000006       -51.896000000000001        516.00000000000000     
         545   238.50999999999999        100.15000000000001       -52.399999999999999        528.89999999999998     
         545   239.63000000000000        100.34999999999999       -53.436000000000000        541.79999999999995     
         545   240.53999999999999        100.54000000000001       -54.331000000000003        554.70000000000005     
         545   241.06999999999999        101.00000000000000       -54.866000000000000        567.60000000000002     
         545   241.09000000000000        100.63000000000000       -55.506999999999998        580.50000000000000     
         545   240.91000000000000        100.64000000000000       -53.661000000000001        593.39999999999998     
         545   240.87000000000000        98.832999999999998       -53.942999999999998        606.29999999999995     
         545   241.94999999999999        98.394000000000005       -54.026000000000003        619.20000000000005     
         545   242.13999999999999        98.210999999999999       -53.369000000000000        632.10000000000002     
         545   243.31000000000000        98.314999999999998       -54.664000000000001        645.00000000000000     
         545   244.56000000000000        98.081000000000003       -55.197000000000003        657.89999999999998     
         545   246.15000000000001        97.590000000000003       -53.134000000000000        670.79999999999995     
         545   247.41000000000000        97.317999999999998       -54.119999999999997        683.70000000000005     
         545   248.40000000000001        96.816000000000003       -53.781999999999996        696.60000000000002     
         545   249.02000000000001        96.819000000000003       -53.954000000000001        709.50000000000000     
         545   251.49000000000001        97.257999999999996       -54.386000000000003        722.39999999999998     
         545   251.56999999999999        97.313000000000002       -55.079000000000001        735.29999999999995     
         545   251.81999999999999        97.146000000000001       -54.631000000000000        748.20000000000005     
         545   252.28000000000000        97.664000000000001       -55.039000000000001        761.10000000000002     
         545   253.25999999999999        98.540000000000006       -55.454000000000001        774.00000000000000     
         545   253.72000000000000        98.646000000000001       -55.915999999999997        786.89999999999998     
         545   254.37000000000000        98.414000000000001       -57.822000000000003        799.79999999999995     
         545   254.90000000000001        98.748000000000005       -55.908999999999999        812.70000000000005     
         545   256.82999999999998        99.094999999999999       -55.832999999999998        825.60000000000002     
         545   259.17000000000002        99.481999999999999       -55.177999999999997        838.50000000000000     
         545   260.02999999999997        100.30000000000000       -55.628999999999998        851.39999999999998     
         545   260.50000000000000        100.80000000000000       -56.267000000000003        864.29999999999995     
         545   261.57999999999998        100.84000000000000       -55.478999999999999        877.20000000000005     
         545   260.80000000000001        101.36000000000000       -54.829000000000001        890.10000000000002     
         545   260.85000000000002        101.98999999999999       -54.316000000000003        903.00000000000000     
         545   260.81999999999999        103.05000000000000       -53.691000000000003        915.89999999999998     
         545   260.63999999999999        103.40000000000001       -53.280000000000001        928.79999999999995     
         545   261.06000000000000        106.81000000000000       -50.317999999999998        941.70000000000005     
         545   261.11000000000001        107.33000000000000       -50.734000000000002        954.60000000000002     
         545   260.66000000000003        107.39000000000000       -49.646000000000001        967.50000000000000     
         545   259.95999999999998        108.26000000000001       -47.368000000000002        980.39999999999998     
         545   260.17000000000002        108.94000000000000       -48.366999999999997        993.29999999999995     
         546   236.25000000000000        149.69000000000000       -53.232999999999997        0.0000000000000000     
         546   236.34000000000000        149.41000000000000       -58.232999999999997        12.900000000000000     
         546   236.08000000000001        149.47000000000000       -58.667000000000002        25.800000000000001     
         546   235.74000000000001        149.62000000000000       -55.881000000000000        38.700000000000003     
         546   235.47000000000000        149.66999999999999       -58.625999999999998        51.600000000000001     
         546   234.65000000000001        150.05000000000001       -60.152000000000001        64.500000000000000     
         546   232.36000000000001        150.66999999999999       -57.262999999999998        77.400000000000006     
         546   231.72999999999999        150.99000000000001       -59.137999999999998        90.299999999999997     
         546   231.93000000000001        150.80000000000001       -58.527000000000001        103.20000000000000     
         546   231.66999999999999        150.68000000000001       -59.406999999999996        116.09999999999999     
         546   231.97999999999999        150.59000000000000       -56.857999999999997        129.00000000000000     
         546   232.13000000000000        150.38000000000000       -59.639000000000003        141.90000000000001     
         546   232.19999999999999        150.77000000000001       -60.465000000000003        154.80000000000001     
         546   232.06999999999999        151.15000000000001       -60.039999999999999        167.69999999999999     
         546   231.47999999999999        152.15000000000001       -59.869000000000000        180.59999999999999     
         546   231.16000000000000        152.90000000000001       -56.503999999999998        193.50000000000000     
         546   230.50999999999999        154.12000000000000       -58.869999999999997        206.40000000000001     
         546   230.21000000000001        154.47999999999999       -55.357999999999997        219.30000000000001     
         546   230.65000000000001        154.41000000000000       -58.820000000000000        232.19999999999999     
         546   230.13999999999999        154.47000000000000       -57.909999999999997        245.09999999999999     
         546   230.09999999999999        154.84999999999999       -59.575000000000003        258.00000000000000     
         546   230.06000000000000        154.69000000000000       -60.238000000000000        270.89999999999998     
         547   237.34999999999999        196.78999999999999       -38.098999999999997        0.0000000000000000     
         547   237.36000000000001        197.50999999999999       -38.259999999999998        12.900000000000000     
         547   237.40000000000001        198.00999999999999       -39.802000000000000        25.800000000000001     
         547   236.81999999999999        197.77000000000001       -40.164999999999999        38.700000000000003     
         547   236.16000000000000        196.33000000000001       -39.103000000000002        51.600000000000001     
         547   236.21000000000001        196.69999999999999       -39.953000000000003        64.500000000000000     
         547   236.71000000000001        198.30000000000001       -40.185000000000002        90.299999999999997     
         547   236.21000000000001        198.31000000000000       -40.536000000000001        103.20000000000000     
         547   236.41000000000000        198.69999999999999       -41.905000000000001        116.09999999999999     
         547   237.59999999999999        199.00000000000000       -42.094000000000001        129.00000000000000     
         547   237.52000000000001        198.71000000000001       -43.491999999999997        141.90000000000001     
         547   237.43000000000001        198.28999999999999       -43.186999999999998        154.80000000000001     
         547   237.03999999999999        198.44999999999999       -42.603000000000002        167.69999999999999     
         547   236.69999999999999        198.77000000000001       -43.162999999999997        180.59999999999999     
         547   237.22999999999999        198.44999999999999       -43.716000000000001        193.50000000000000     
         547   237.80000000000001        200.62000000000000       -48.552999999999997        206.40000000000001     
         547   238.49000000000001        201.24000000000001       -52.552999999999997        219.30000000000001     
         548   239.30000000000001        174.19999999999999       -52.445999999999998        0.0000000000000000     
         548   237.09999999999999        174.56999999999999       -52.688000000000002        12.900000000000000     
         548   236.34000000000000        175.27000000000001       -52.866000000000000        25.800000000000001     
         548   234.53000000000000        176.88999999999999       -52.311000000000000        38.700000000000003     
         548   233.75000000000000        176.50999999999999       -51.372999999999998        51.600000000000001     
         548   232.46000000000001        176.47999999999999       -49.829000000000001        64.500000000000000     
         548   231.47999999999999        177.96000000000001       -46.677999999999997        77.400000000000006     
         548   231.18000000000001        179.66000000000000       -42.646000000000001        90.299999999999997     
         548   231.05000000000001        180.38000000000000       -40.892000000000003        103.20000000000000     
         548   230.86000000000001        182.63000000000000       -38.180000000000000        116.09999999999999     
         548   230.74000000000001        182.66999999999999       -36.947000000000003        129.00000000000000     
         548   231.40000000000001        181.86000000000001       -37.134000000000000        141.90000000000001     
         548   231.69000000000000        182.34000000000000       -36.725000000000001        154.80000000000001     
         548   231.28000000000000        182.43000000000001       -36.597000000000001        167.69999999999999     
         548   231.94999999999999        183.13000000000000       -38.064000000000000        180.59999999999999     
         548   233.44999999999999        183.47999999999999       -38.475999999999999        193.50000000000000     
         548   234.72999999999999        183.46000000000001       -38.539999999999999        206.40000000000001     
         548   236.52000000000001        184.19000000000000       -38.404000000000003        219.30000000000001     
         548   239.19000000000000        185.72000000000000       -39.750000000000000        232.19999999999999     
         548   240.66999999999999        188.74000000000001       -39.579999999999998        245.09999999999999     
         548   239.94000000000000        189.37000000000000       -39.823000000000000        258.00000000000000     
         548   237.61000000000001        191.75999999999999       -41.981000000000002        270.89999999999998     
         548   233.03999999999999        191.96000000000001       -41.595999999999997        283.80000000000001     
         548   229.36000000000001        191.66999999999999       -39.595999999999997        296.69999999999999     
         548   226.59999999999999        192.44000000000000       -38.348999999999997        309.60000000000002     
         548   226.24000000000001        193.05000000000001       -37.996000000000002        322.50000000000000     
         548   225.96000000000001        193.31000000000000       -36.918999999999997        335.39999999999998     
         548   225.08000000000001        194.00000000000000       -36.767000000000003        348.30000000000001     
         548   224.33000000000001        193.50999999999999       -41.375999999999998        361.19999999999999     
         548   224.75999999999999        192.63000000000000       -42.124000000000002        374.10000000000002     
         548   225.37000000000000        192.83000000000001       -41.029000000000003        387.00000000000000     
         548   226.13999999999999        193.06000000000000       -42.445999999999998        399.89999999999998     
         548   226.30000000000001        192.86000000000001       -42.831000000000003        412.80000000000001     
         548   227.59999999999999        193.25999999999999       -43.851999999999997        425.69999999999999     
         548   227.93000000000001        193.24000000000001       -45.097000000000001        438.60000000000002     
         548   227.81999999999999        192.47000000000000       -47.478000000000002        451.50000000000000     
         548   227.44999999999999        191.63999999999999       -49.298999999999999        464.39999999999998     
         548   226.13000000000000        191.40000000000001       -49.469999999999999        477.30000000000001     
         548   225.90000000000001        190.52000000000001       -52.511000000000003        490.19999999999999     
         548   225.13000000000000        191.44999999999999       -50.868000000000002        503.10000000000002     
         548   224.91999999999999        191.59999999999999       -52.264000000000003        516.00000000000000     
         548   224.58000000000001        191.81999999999999       -50.957000000000001        528.89999999999998     
         548   224.13999999999999        192.03999999999999       -50.106000000000002        541.79999999999995     
         548   223.53000000000000        192.19999999999999       -50.895000000000003        554.70000000000005     
         548   223.08000000000001        191.91000000000000       -52.118000000000002        567.60000000000002     
         548   222.30000000000001        190.13000000000000       -51.625999999999998        580.50000000000000     
         548   222.72000000000000        189.25999999999999       -51.768000000000001        593.39999999999998     
         548   221.65000000000001        189.34999999999999       -51.451000000000001        606.29999999999995     
         548   221.55000000000001        188.99000000000001       -54.101999999999997        619.20000000000005     
         548   221.33000000000001        189.09000000000000       -54.130000000000003        632.10000000000002     
         548   222.43000000000001        186.97000000000000       -53.774000000000001        645.00000000000000     
         548   224.25999999999999        184.52000000000001       -55.116999999999997        657.89999999999998     
         548   224.47999999999999        182.61000000000001       -55.692999999999998        670.79999999999995     
         548   223.94000000000000        182.99000000000001       -55.180000000000000        683.70000000000005     
         548   224.41000000000000        182.72999999999999       -55.500999999999998        696.60000000000002     
         548   225.33000000000001        181.74000000000001       -56.795999999999999        709.50000000000000     
         548   225.77000000000001        180.50000000000000       -56.292000000000002        722.39999999999998     
         548   225.03000000000000        179.66999999999999       -55.841000000000001        748.20000000000005     
         548   225.63000000000000        177.87000000000000       -54.366999999999997        761.10000000000002     
         548   225.18000000000001        176.08000000000001       -54.984000000000002        774.00000000000000     
         548   224.65000000000001        175.81999999999999       -54.280999999999999        786.89999999999998     
         548   224.91000000000000        175.40000000000001       -54.634000000000000        799.79999999999995     
         548   224.97999999999999        172.80000000000001       -53.634000000000000        812.70000000000005     
         548   224.75999999999999        172.09999999999999       -52.850999999999999        825.60000000000002     
         548   224.53999999999999        171.90000000000001       -54.887999999999998        838.50000000000000     
         548   223.13000000000000        170.84000000000000       -52.874000000000002        851.39999999999998     
         548   222.56000000000000        170.27000000000001       -54.198999999999998        864.29999999999995     
         548   221.53999999999999        170.31000000000000       -53.444000000000003        877.20000000000005     
         548   220.30000000000001        168.30000000000001       -48.450000000000003        903.00000000000000     
         548   219.97999999999999        167.27000000000001       -46.726999999999997        915.89999999999998     
         548   219.00999999999999        165.46000000000001       -45.079999999999998        928.79999999999995     
         548   218.71000000000001        164.77000000000001       -45.085000000000001        941.70000000000005     
         548   218.59000000000000        163.91000000000000       -43.920000000000002        954.60000000000002     
         548   218.16999999999999        163.61000000000001       -42.595999999999997        967.50000000000000     
         548   217.72999999999999        163.13999999999999       -42.725999999999999        980.39999999999998     
         548   216.19000000000000        162.31999999999999       -42.450000000000003        993.29999999999995     
         548   215.44999999999999        162.09000000000000       -42.003000000000000        1006.2000000000000     
         548   214.69999999999999        162.52000000000001       -41.973999999999997        1019.1000000000000     
         548   214.37000000000000        162.24000000000001       -40.896999999999998        1032.0000000000000     
         548   213.88000000000000        161.69000000000000       -39.906999999999996        1044.9000000000001     
         548   213.59000000000000        161.28000000000000       -38.335999999999999        1057.8000000000000     
         548   213.30000000000001        160.83000000000001       -36.395000000000003        1070.7000000000000     
         548   211.40000000000001        160.65000000000001       -31.594000000000001        1083.5999999999999     
         548   210.47000000000000        159.49000000000001       -31.584000000000000        1096.5000000000000     
         548   209.62000000000000        158.91000000000000       -31.077999999999999        1109.4000000000001     
         548   208.91999999999999        158.83000000000001       -33.398000000000003        1122.3000000000000     
         548   209.21000000000001        159.56999999999999       -33.896999999999998        1135.2000000000000     
         548   209.90000000000001        160.38999999999999       -31.869000000000000        1148.0999999999999     
         548   209.97999999999999        160.30000000000001       -32.716999999999999        1161.0000000000000     
         548   210.97000000000000        160.91000000000000       -31.138999999999999        1173.9000000000001     
         548   211.30000000000001        161.59999999999999       -28.079000000000001        1186.8000000000000     
         548   210.56999999999999        161.53000000000000       -26.521999999999998        1199.7000000000000     
         548   211.11000000000001        160.50000000000000       -26.227000000000000        1212.5999999999999     
         549   240.25000000000000        203.19000000000000       -48.167000000000002        0.0000000000000000     
         549   239.40000000000001        202.93000000000001       -47.933000000000000        12.900000000000000     
         549   239.25999999999999        202.77000000000001       -48.914999999999999        25.800000000000001     
         549   239.00000000000000        202.55000000000001       -50.329000000000001        38.700000000000003     
         549   239.03999999999999        202.13999999999999       -51.642000000000003        51.600000000000001     
         549   238.75000000000000        201.63999999999999       -50.338000000000001        64.500000000000000     
         549   238.72999999999999        201.58000000000001       -49.795000000000002        77.400000000000006     
         549   238.46000000000001        201.34999999999999       -50.506000000000000        90.299999999999997     
         549   238.50999999999999        201.33000000000001       -51.475000000000001        103.20000000000000     
         550   241.06999999999999        12.690000000000000       -54.966000000000001        0.0000000000000000     
         550   240.34000000000000        12.930999999999999       -56.643000000000001        12.900000000000000     
         550   238.71000000000001        11.813000000000001       -58.423000000000002        25.800000000000001     
         550   238.88999999999999        11.288000000000000       -56.960000000000001        38.700000000000003     
         550   237.65000000000001        10.032000000000000       -55.951000000000001        51.600000000000001     
         550   236.46000000000001        9.4367000000000001       -60.704999999999998        64.500000000000000     
         550   235.46000000000001        9.4872999999999994       -57.630000000000003        77.400000000000006     
         550   234.93000000000001        9.1538000000000004       -57.792000000000002        90.299999999999997     
         550   233.88999999999999        10.718999999999999       -57.829999999999998        103.20000000000000     
         550   232.84000000000000        11.548000000000000       -61.392000000000003        116.09999999999999     
         550   231.41000000000000        11.988000000000000       -59.460000000000001        129.00000000000000     
         550   229.19999999999999        10.707000000000001       -61.838999999999999        141.90000000000001     
         550   223.58000000000001        13.209000000000000       -60.729999999999997        180.59999999999999     
         551   245.63000000000000        217.69999999999999       -55.896999999999998        0.0000000000000000     
         551   245.12000000000000        217.37000000000000       -54.622000000000000        12.900000000000000     
         551   243.81000000000000        216.44999999999999       -55.622999999999998        25.800000000000001     
         551   242.91000000000000        215.44000000000000       -55.720999999999997        38.700000000000003     
         551   242.74000000000001        214.86000000000001       -58.768000000000001        51.600000000000001     
         551   240.81999999999999        214.59000000000000       -62.064000000000000        90.299999999999997     
         551   240.41000000000000        214.58000000000001       -62.390999999999998        103.20000000000000     
         551   241.09999999999999        214.25999999999999       -62.250999999999998        116.09999999999999     
         552   247.16999999999999        233.84000000000000       -56.719999999999999        0.0000000000000000     
         552   247.25000000000000        233.25000000000000       -57.981999999999999        12.900000000000000     
         552   247.62000000000000        231.77000000000001       -55.741999999999997        25.800000000000001     
         552   247.08000000000001        230.44999999999999       -56.314999999999998        38.700000000000003     
         552   246.88999999999999        229.75999999999999       -58.063000000000002        51.600000000000001     
         552   247.50999999999999        229.24000000000001       -56.475000000000001        64.500000000000000     
         552   247.78000000000000        229.46000000000001       -58.200000000000003        77.400000000000006     
         552   247.72999999999999        229.11000000000001       -57.469000000000001        90.299999999999997     
         552   247.59000000000000        228.69999999999999       -59.664999999999999        103.20000000000000     
         552   247.28000000000000        228.69000000000000       -57.838000000000001        116.09999999999999     
         552   247.41999999999999        228.83000000000001       -60.207999999999998        129.00000000000000     
         552   247.59000000000000        228.25999999999999       -61.783999999999999        141.90000000000001     
         552   247.13999999999999        228.03000000000000       -59.941000000000003        154.80000000000001     
         553   250.91000000000000        63.853000000000002       -12.490000000000000        0.0000000000000000     
         553   253.15000000000001        65.010000000000005       -14.407999999999999        12.900000000000000     
         553   255.62000000000000        66.796999999999997       -12.680999999999999        25.800000000000001     
         553   256.37000000000000        67.442999999999998       -13.141000000000000        38.700000000000003     
         553   258.22000000000003        69.989999999999995       -15.746000000000000        51.600000000000001     
         553   258.48000000000002        71.189999999999998       -17.013000000000002        64.500000000000000     
         553   259.47000000000003        72.394000000000005       -18.334000000000000        77.400000000000006     
         553   258.88000000000000        72.509000000000000       -18.452000000000002        90.299999999999997     
         553   264.22000000000003        72.454999999999998       -24.757999999999999        103.20000000000000     
         553   265.38999999999999        72.613000000000000       -23.995999999999999        116.09999999999999     
         553   266.82999999999998        73.150000000000006       -22.335999999999999        129.00000000000000     
         553   270.36000000000001        73.073999999999998       -22.635000000000002        141.90000000000001     
         553   274.19999999999999        73.617999999999995       -22.893000000000001        154.80000000000001     
         553   275.32999999999998        72.619000000000000       -24.515000000000001        167.69999999999999     
         553   277.82999999999998        73.480999999999995       -25.643999999999998        180.59999999999999     
         553   279.75000000000000        75.778000000000006       -22.422999999999998        193.50000000000000     
         553   281.80000000000001        77.769000000000005       -21.765999999999998        206.40000000000001     
         553   283.10000000000002        78.608999999999995       -21.555000000000000        219.30000000000001     
         553   285.52999999999997        80.965000000000003       -26.681000000000001        232.19999999999999     
         554   252.44999999999999        195.75999999999999       -40.390000000000001        0.0000000000000000     
         554   251.90000000000001        196.21000000000001       -40.335999999999999        12.900000000000000     
         554   251.34999999999999        196.37000000000000       -40.162999999999997        25.800000000000001     
         554   251.13000000000000        196.91999999999999       -39.613000000000000        38.700000000000003     
         554   250.36000000000001        197.24000000000001       -35.145000000000003        51.600000000000001     
         554   251.03000000000000        196.16999999999999       -40.113999999999997        64.500000000000000     
         554   250.96000000000001        195.90000000000001       -38.165999999999997        77.400000000000006     
         554   251.13999999999999        196.34999999999999       -40.259999999999998        90.299999999999997     
         554   252.19000000000000        195.46000000000001       -39.789999999999999        103.20000000000000     
         554   251.91000000000000        195.59000000000000       -40.747999999999998        116.09999999999999     
         554   252.02000000000001        195.75999999999999       -42.165999999999997        129.00000000000000     
         554   251.99000000000001        196.50000000000000       -43.030000000000001        141.90000000000001     
         554   250.88999999999999        197.53000000000000       -42.109999999999999        154.80000000000001     
         554   250.16000000000000        197.74000000000001       -40.200000000000003        167.69999999999999     
         554   249.97000000000000        197.97999999999999       -38.234999999999999        180.59999999999999     
         554   251.25000000000000        197.99000000000001       -42.433999999999997        193.50000000000000     
         554   252.28999999999999        197.19000000000000       -44.810000000000002        206.40000000000001     
         554   251.94000000000000        196.86000000000001       -43.798999999999999        219.30000000000001     
         554   252.12000000000000        196.66000000000000       -44.793999999999997        232.19999999999999     
         554   252.75000000000000        196.72000000000000       -45.246000000000002        245.09999999999999     
         554   253.44999999999999        196.44999999999999       -47.095999999999997        258.00000000000000     
         554   254.25999999999999        195.69000000000000       -47.905999999999999        270.89999999999998     
         554   253.94999999999999        195.31000000000000       -49.029000000000003        283.80000000000001     
         554   253.66000000000000        194.90000000000001       -48.581000000000003        296.69999999999999     
         554   254.28999999999999        192.56999999999999       -51.442999999999998        309.60000000000002     
         554   254.84999999999999        191.05000000000001       -53.128999999999998        322.50000000000000     
         554   254.68000000000001        190.50000000000000       -54.707999999999998        335.39999999999998     
         554   254.47000000000000        189.93000000000001       -56.194000000000003        348.30000000000001     
         554   254.69999999999999        189.59999999999999       -56.066000000000003        361.19999999999999     
         554   255.56999999999999        189.22000000000000       -57.631999999999998        374.10000000000002     
         554   255.78000000000000        189.09999999999999       -56.965000000000003        387.00000000000000     
         554   256.12000000000000        187.66999999999999       -55.378000000000000        399.89999999999998     
         554   254.65000000000001        183.56999999999999       -57.116999999999997        412.80000000000001     
         554   254.16999999999999        183.75000000000000       -56.371000000000002        425.69999999999999     
         554   253.46000000000001        182.13000000000000       -56.164999999999999        438.60000000000002     
         554   252.25999999999999        181.30000000000001       -56.070000000000000        451.50000000000000     
         554   250.46000000000001        181.16000000000000       -57.545000000000002        464.39999999999998     
         554   248.33000000000001        180.19999999999999       -53.597000000000001        477.30000000000001     
         554   247.00000000000000        178.12000000000000       -52.609000000000002        490.19999999999999     
         554   246.53999999999999        174.38000000000000       -51.945000000000000        503.10000000000002     
         554   248.63999999999999        172.28999999999999       -53.783999999999999        516.00000000000000     
         554   249.88000000000000        171.25999999999999       -53.569000000000003        528.89999999999998     
         554   250.93000000000001        170.56999999999999       -51.933999999999997        541.79999999999995     
         554   251.91000000000000        169.96000000000001       -49.789999999999999        554.70000000000005     
         554   253.66000000000000        169.22999999999999       -49.680999999999997        567.60000000000002     
         554   255.31999999999999        168.71000000000001       -50.576999999999998        580.50000000000000     
         554   257.10000000000002        169.25000000000000       -48.317999999999998        593.39999999999998     
         554   257.79000000000002        169.25999999999999       -48.792000000000002        606.29999999999995     
         554   259.38000000000000        169.75000000000000       -48.210999999999999        619.20000000000005     
         554   260.58999999999997        169.47999999999999       -46.212000000000003        632.10000000000002     
         554   261.63999999999999        168.34999999999999       -46.119000000000000        645.00000000000000     
         554   263.25000000000000        168.05000000000001       -45.567000000000000        657.89999999999998     
         554   263.87000000000000        168.09999999999999       -44.090000000000003        670.79999999999995     
         554   266.30000000000001        168.49000000000001       -45.054000000000002        683.70000000000005     
         554   265.66000000000003        169.00000000000000       -45.725000000000001        696.60000000000002     
         554   266.87000000000000        168.56999999999999       -44.978999999999999        709.50000000000000     
         554   267.94999999999999        168.53999999999999       -44.219000000000001        722.39999999999998     
         554   268.18000000000001        168.28000000000000       -43.633000000000003        735.29999999999995     
         554   268.24000000000001        167.84000000000000       -45.136000000000003        748.20000000000005     
         554   266.56999999999999        163.81999999999999       -45.018000000000001        761.10000000000002     
         554   265.19999999999999        163.44000000000000       -43.482999999999997        774.00000000000000     
         554   264.20999999999998        164.72999999999999       -41.529000000000003        786.89999999999998     
         554   263.51999999999998        164.63000000000000       -38.546999999999997        799.79999999999995     
         554   263.13999999999999        164.33000000000001       -37.872000000000000        812.70000000000005     
         554   262.45999999999998        163.59000000000000       -35.418999999999997        825.60000000000002     
         554   262.31000000000000        162.24000000000001       -36.006000000000000        838.50000000000000     
         554   262.16000000000003        161.94999999999999       -36.015000000000001        851.39999999999998     
         554   262.45999999999998        160.96000000000001       -34.930000000000000        864.29999999999995     
         554   263.87000000000000        160.09999999999999       -35.281999999999996        877.20000000000005     
         554   267.24000000000001        159.24000000000001       -34.994000000000000        890.10000000000002     
         554   268.17000000000002        159.22999999999999       -34.180000000000000        903.00000000000000     
         554   267.79000000000002        159.97999999999999       -34.220999999999997        915.89999999999998     
         554   267.98000000000002        160.90000000000001       -34.945999999999998        928.79999999999995     
         554   269.79000000000002        161.59999999999999       -35.167999999999999        941.70000000000005     
         554   270.79000000000002        162.13000000000000       -36.396999999999998        954.60000000000002     
         554   271.10000000000002        162.21000000000001       -35.685000000000002        967.50000000000000     
         554   271.75000000000000        162.56000000000000       -35.872999999999998        980.39999999999998     
         554   272.36000000000001        162.55000000000001       -35.777999999999999        993.29999999999995     
         554   273.22000000000003        163.78999999999999       -35.561000000000000        1006.2000000000000     
         554   273.44999999999999        164.36000000000001       -36.573000000000000        1019.1000000000000     
         554   273.80000000000001        164.16999999999999       -36.753999999999998        1032.0000000000000     
         554   274.25999999999999        164.75999999999999       -37.570000000000000        1044.9000000000001     
         554   274.41000000000003        164.66999999999999       -37.658000000000001        1057.8000000000000     
         554   275.06000000000000        164.69999999999999       -38.055000000000000        1070.7000000000000     
         554   274.86000000000001        164.77000000000001       -38.091000000000001        1083.5999999999999     
         554   274.64999999999998        164.06999999999999       -38.988999999999997        1096.5000000000000     
         554   274.76999999999998        163.88000000000000       -38.215000000000003        1109.4000000000001     
         554   275.36000000000001        164.19000000000000       -38.712000000000003        1122.3000000000000     
         554   275.82999999999998        164.88000000000000       -37.951000000000001        1135.2000000000000     
         554   275.56000000000000        165.38999999999999       -38.344999999999999        1148.0999999999999     
         554   275.63000000000000        165.50999999999999       -38.655999999999999        1161.0000000000000     
         555   254.56999999999999        71.807000000000002       -23.628000000000000        0.0000000000000000     
         555   253.19999999999999        73.066999999999993       -25.050999999999998        12.900000000000000     
         555   252.40000000000001        74.274000000000001       -27.061000000000000        25.800000000000001     
         555   251.38000000000000        76.039000000000001       -26.774999999999999        38.700000000000003     
         555   250.78000000000000        76.161000000000001       -26.980000000000000        51.600000000000001     
         555   249.36000000000001        76.052999999999997       -26.114000000000001        64.500000000000000     
         555   248.31999999999999        75.677000000000007       -24.968000000000000        77.400000000000006     
         555   248.09999999999999        75.763999999999996       -24.536000000000001        90.299999999999997     
         555   247.28999999999999        74.609999999999999       -24.603999999999999        103.20000000000000     
         555   246.61000000000001        73.504999999999995       -25.539000000000001        116.09999999999999     
         555   245.44000000000000        72.406999999999996       -28.786999999999999        129.00000000000000     
         555   243.91999999999999        70.855000000000004       -31.231999999999999        141.90000000000001     
         555   242.78999999999999        70.415999999999997       -30.132999999999999        154.80000000000001     
         555   239.69999999999999        70.009000000000000       -28.558000000000000        167.69999999999999     
         555   239.59000000000000        69.969999999999999       -30.693000000000001        180.59999999999999     
         555   238.37000000000000        69.989000000000004       -29.614999999999998        193.50000000000000     
         555   237.03000000000000        69.414000000000001       -30.033999999999999        206.40000000000001     
         555   235.34000000000000        68.221000000000004       -33.768000000000001        219.30000000000001     
         555   233.88000000000000        67.492999999999995       -38.024999999999999        232.19999999999999     
         555   232.50000000000000        66.373000000000005       -40.408000000000001        245.09999999999999     
         555   232.49000000000001        65.552000000000007       -39.838000000000001        258.00000000000000     
         555   232.15000000000001        62.520000000000003       -40.999000000000002        270.89999999999998     
         555   231.18000000000001        61.014000000000003       -41.241000000000000        283.80000000000001     
         555   231.27000000000001        60.283000000000001       -41.645000000000003        296.69999999999999     
         555   230.97000000000000        60.317000000000000       -41.853000000000002        309.60000000000002     
         556   258.24000000000001        210.74000000000001       -36.947000000000003        0.0000000000000000     
         556   258.37000000000000        210.94999999999999       -39.530000000000001        12.900000000000000     
         556   257.76999999999998        210.97999999999999       -37.119999999999997        25.800000000000001     
         556   258.00000000000000        210.56999999999999       -38.140000000000001        38.700000000000003     
         556   257.68000000000001        210.77000000000001       -37.409999999999997        51.600000000000001     
         556   258.61000000000001        210.21000000000001       -37.771999999999998        64.500000000000000     
         556   257.80000000000001        210.44000000000000       -37.703000000000003        77.400000000000006     
         556   257.73000000000002        210.25999999999999       -36.863000000000000        90.299999999999997     
         556   257.57999999999998        210.91999999999999       -38.020000000000003        103.20000000000000     
         556   257.31000000000000        210.77000000000001       -37.860999999999997        116.09999999999999     
         556   258.04000000000002        210.66999999999999       -39.896000000000001        129.00000000000000     
         556   257.23000000000002        210.88999999999999       -38.137000000000000        141.90000000000001     
         556   255.25000000000000        211.09999999999999       -36.552999999999997        154.80000000000001     
         556   255.77000000000001        211.03000000000000       -37.777000000000001        167.69999999999999     
         556   256.18000000000001        211.16999999999999       -37.899999999999999        180.59999999999999     
         556   256.72000000000003        210.61000000000001       -36.906999999999996        193.50000000000000     
         556   256.61000000000001        209.93000000000001       -38.085999999999999        206.40000000000001     
         556   256.25000000000000        210.08000000000001       -37.380000000000003        219.30000000000001     
         556   255.75999999999999        210.24000000000001       -35.694000000000003        232.19999999999999     
         556   255.77000000000001        210.11000000000001       -35.622999999999998        245.09999999999999     
         556   255.61000000000001        209.66000000000000       -38.963000000000001        258.00000000000000     
         556   256.82999999999998        208.44000000000000       -42.034999999999997        270.89999999999998     
         556   257.23000000000002        208.71000000000001       -46.372000000000000        283.80000000000001     
         556   256.82999999999998        208.80000000000001       -45.750999999999998        296.69999999999999     
         556   256.29000000000002        209.22000000000000       -44.442999999999998        309.60000000000002     
         556   255.72999999999999        209.47000000000000       -44.475000000000001        322.50000000000000     
         556   255.05000000000001        209.66999999999999       -43.912999999999997        335.39999999999998     
         556   255.38999999999999        211.49000000000001       -44.165999999999997        348.30000000000001     
         556   256.75999999999999        212.16999999999999       -44.790999999999997        361.19999999999999     
         556   257.02999999999997        212.22999999999999       -44.405000000000001        374.10000000000002     
         556   256.80000000000001        212.24000000000001       -44.238999999999997        387.00000000000000     
         556   255.77000000000001        212.16000000000000       -43.448999999999998        399.89999999999998     
         556   256.00000000000000        211.80000000000001       -42.896999999999998        412.80000000000001     
         556   255.80000000000001        211.16999999999999       -42.277999999999999        425.69999999999999     
         556   255.40000000000001        210.18000000000001       -41.771999999999998        438.60000000000002     
         556   256.57999999999998        208.80000000000001       -44.792999999999999        451.50000000000000     
         556   257.32999999999998        209.34999999999999       -44.045000000000002        464.39999999999998     
         556   257.18000000000001        209.96000000000001       -44.234000000000002        477.30000000000001     
         556   258.16000000000003        208.44999999999999       -44.008000000000003        490.19999999999999     
         556   259.37000000000000        209.19000000000000       -46.796999999999997        503.10000000000002     
         556   259.94999999999999        209.06000000000000       -46.573000000000000        516.00000000000000     
         556   261.01999999999998        208.34000000000000       -49.079999999999998        528.89999999999998     
         556   259.43000000000001        205.86000000000001       -50.718000000000004        541.79999999999995     
         556   259.25999999999999        203.72999999999999       -51.546999999999997        554.70000000000005     
         556   258.58999999999997        204.53999999999999       -51.332999999999998        567.60000000000002     
         556   259.02999999999997        205.37000000000000       -50.390000000000001        580.50000000000000     
         556   260.13999999999999        205.59000000000000       -48.375000000000000        593.39999999999998     
         556   260.18000000000001        205.18000000000001       -49.234999999999999        606.29999999999995     
         556   259.55000000000001        204.77000000000001       -49.892000000000003        619.20000000000005     
         556   259.25000000000000        204.47000000000000       -49.831000000000003        632.10000000000002     
         556   258.11000000000001        205.25999999999999       -50.179000000000002        645.00000000000000     
         556   258.26999999999998        206.12000000000000       -50.204999999999998        657.89999999999998     
         556   260.61000000000001        206.50000000000000       -49.573999999999998        670.79999999999995     
         556   260.50999999999999        206.43000000000001       -47.540999999999997        683.70000000000005     
         556   259.27999999999997        205.66000000000000       -49.034999999999997        696.60000000000002     
         556   258.64999999999998        206.43000000000001       -49.276000000000003        709.50000000000000     
         556   259.45999999999998        207.97000000000000       -51.250999999999998        722.39999999999998     
         556   258.12000000000000        207.53999999999999       -49.204000000000001        735.29999999999995     
         556   257.48000000000002        207.33000000000001       -51.152000000000001        748.20000000000005     
         556   256.06999999999999        206.88000000000000       -49.835000000000001        761.10000000000002     
         557   259.23000000000002        134.09999999999999       -23.396000000000001        0.0000000000000000     
         557   259.43000000000001        134.58000000000001       -21.722000000000001        12.900000000000000     
         557   260.91000000000003        133.93000000000001       -22.238000000000000        25.800000000000001     
         557   261.00000000000000        133.78999999999999       -22.311000000000000        38.700000000000003     
         557   261.88999999999999        134.91999999999999       -23.077999999999999        51.600000000000001     
         557   262.04000000000002        134.88999999999999       -23.960999999999999        64.500000000000000     
         557   262.87000000000000        134.38000000000000       -25.283000000000001        77.400000000000006     
         557   263.07999999999998        133.86000000000001       -24.326000000000001        90.299999999999997     
         557   263.63999999999999        133.83000000000001       -25.074999999999999        103.20000000000000     
         557   264.74000000000001        133.28000000000000       -25.024000000000001        116.09999999999999     
         557   266.30000000000001        133.71000000000001       -25.591000000000001        129.00000000000000     
         557   269.88000000000000        137.06999999999999       -30.032000000000000        141.90000000000001     
         557   273.48000000000002        138.52000000000001       -27.975999999999999        154.80000000000001     
         557   276.04000000000002        140.25999999999999       -25.623999999999999        180.59999999999999     
         557   277.00999999999999        142.53999999999999       -23.058000000000000        193.50000000000000     
         557   280.06000000000000        144.74000000000001       -25.271000000000001        206.40000000000001     
         557   280.73000000000002        145.36000000000001       -25.695000000000000        219.30000000000001     
         557   284.05000000000001        147.09000000000000       -28.753000000000000        232.19999999999999     
         557   284.38999999999999        147.33000000000001       -27.783000000000001        245.09999999999999     
         557   290.94999999999999        153.18000000000001       -26.030999999999999        283.80000000000001     
         558   260.04000000000002        197.91999999999999       -40.234999999999999        0.0000000000000000     
         558   259.97000000000003        197.69000000000000       -39.981999999999999        12.900000000000000     
         558   259.93000000000001        197.59999999999999       -40.134999999999998        25.800000000000001     
         558   259.57999999999998        198.34000000000000       -42.000999999999998        38.700000000000003     
         558   259.00000000000000        199.61000000000001       -42.594000000000001        51.600000000000001     
         558   258.35000000000002        201.22000000000000       -45.298999999999999        64.500000000000000     
         558   257.77999999999997        201.22000000000000       -43.588000000000001        77.400000000000006     
         558   258.26999999999998        200.88999999999999       -47.115000000000002        90.299999999999997     
         558   258.01999999999998        201.72999999999999       -43.976999999999997        103.20000000000000     
         558   257.52999999999997        201.40000000000001       -44.622999999999998        116.09999999999999     
         558   258.05000000000001        202.58000000000001       -46.683999999999997        129.00000000000000     
         558   258.16000000000003        201.58000000000001       -46.292999999999999        141.90000000000001     
         558   258.31999999999999        202.78999999999999       -44.805999999999997        154.80000000000001     
         558   258.23000000000002        203.96000000000001       -42.031999999999996        167.69999999999999     
         558   258.44999999999999        204.31999999999999       -43.082000000000001        180.59999999999999     
         558   257.47000000000003        205.28999999999999       -41.555000000000000        193.50000000000000     
         559   263.52999999999997        128.44999999999999       -57.683000000000000        0.0000000000000000     
         559   262.32999999999998        128.15000000000001       -55.805000000000000        12.900000000000000     
         559   260.88999999999999        127.64000000000000       -54.784999999999997        25.800000000000001     
         559   259.19000000000000        128.66999999999999       -56.494000000000000        38.700000000000003     
         559   258.39999999999998        129.16999999999999       -54.375000000000000        51.600000000000001     
         559   257.83999999999997        129.81999999999999       -55.412999999999997        64.500000000000000     
         559   256.87000000000000        129.36000000000001       -50.276000000000003        77.400000000000006     
         559   256.25999999999999        128.81000000000000       -52.631999999999998        90.299999999999997     
         559   255.37000000000000        128.50000000000000       -48.878999999999998        103.20000000000000     
         560   270.45999999999998        189.53999999999999       -60.408000000000001        0.0000000000000000     
         560   269.32999999999998        190.13999999999999       -58.034999999999997        12.900000000000000     
         560   269.51999999999998        190.75000000000000       -54.128999999999998        25.800000000000001     
         560   269.11000000000001        191.34999999999999       -53.426000000000002        38.700000000000003     
         560   268.55000000000001        192.37000000000000       -53.680999999999997        51.600000000000001     
         560   264.66000000000003        192.49000000000001       -49.340000000000003        64.500000000000000     
         560   263.38999999999999        191.74000000000001       -48.713999999999999        77.400000000000006     
         560   262.06999999999999        191.16999999999999       -46.661000000000001        90.299999999999997     
         560   260.54000000000002        191.97000000000000       -43.686999999999998        103.20000000000000     
         560   260.01999999999998        193.41000000000000       -41.353999999999999        116.09999999999999     
         560   259.86000000000001        193.91000000000000       -43.779000000000003        129.00000000000000     
         560   260.57999999999998        193.80000000000001       -41.374000000000002        141.90000000000001     
         560   261.91000000000003        194.71000000000001       -43.018999999999998        154.80000000000001     
         560   261.77999999999997        194.69000000000000       -43.810000000000002        167.69999999999999     
         560   262.38999999999999        194.78999999999999       -44.384999999999998        180.59999999999999     
         560   265.38000000000000        195.15000000000001       -46.796999999999997        193.50000000000000     
         560   265.38000000000000        195.38000000000000       -46.040999999999997        206.40000000000001     
         560   265.13000000000000        195.96000000000001       -44.283000000000001        219.30000000000001     
         560   265.58999999999997        197.22000000000000       -42.401000000000003        232.19999999999999     
         560   266.41000000000003        197.24000000000001       -42.918999999999997        245.09999999999999     
         560   268.89999999999998        196.34999999999999       -39.637000000000000        258.00000000000000     
         561   282.54000000000002        27.056000000000001       -18.010000000000002        0.0000000000000000     
         561   282.79000000000002        26.286000000000001       -20.033999999999999        12.900000000000000     
         561   282.36000000000001        25.279000000000000       -21.591000000000001        25.800000000000001     
         561   282.11000000000001        24.137000000000000       -21.998000000000001        38.700000000000003     
         561   281.97000000000003        23.495999999999999       -24.059000000000001        51.600000000000001     
         561   281.47000000000003        22.773000000000000       -24.881000000000000        64.500000000000000     
         561   280.48000000000002        21.096000000000000       -24.998000000000001        77.400000000000006     
         561   280.08999999999997        20.905999999999999       -25.454000000000001        90.299999999999997     
         561   280.52999999999997        20.247000000000000       -26.119000000000000        103.20000000000000     
         561   281.75000000000000        19.904000000000000       -28.289000000000001        116.09999999999999     
         561   281.57999999999998        19.609999999999999       -26.760000000000002        129.00000000000000     
         561   280.81000000000000        18.699999999999999       -27.148000000000000        141.90000000000001     
         561   279.74000000000001        16.638000000000002       -29.667000000000002        154.80000000000001     
         561   278.48000000000002        15.673999999999999       -33.103000000000002        167.69999999999999     
         561   278.13000000000000        15.343999999999999       -32.244000000000000        180.59999999999999     
         562   285.60000000000002        85.453000000000003       -23.992000000000001        0.0000000000000000     
         562   285.98000000000002        84.284000000000006       -23.884000000000000        12.900000000000000     
         562   285.55000000000001        83.554000000000002       -25.140999999999998        25.800000000000001     
         562   285.25000000000000        83.739999999999995       -26.393000000000001        38.700000000000003     
         562   284.82999999999998        83.849999999999994       -27.971000000000000        51.600000000000001     
         562   284.72000000000003        83.299000000000007       -28.879000000000001        64.500000000000000     
         562   284.23000000000002        82.992999999999995       -27.239999999999998        77.400000000000006     
         562   281.19999999999999        83.533000000000001       -29.364999999999998        90.299999999999997     
         562   280.68000000000001        83.707999999999998       -29.507000000000001        103.20000000000000     
         562   279.94999999999999        83.486999999999995       -29.981999999999999        116.09999999999999     
         562   278.48000000000002        83.799000000000007       -30.675999999999998        129.00000000000000     
         562   276.75000000000000        84.420000000000002       -34.161000000000001        141.90000000000001     
         562   275.45999999999998        86.858000000000004       -36.901000000000003        154.80000000000001     
         562   274.31999999999999        87.225999999999999       -36.576999999999998        167.69999999999999     
         562   271.70999999999998        88.138000000000005       -36.530000000000001        180.59999999999999     
         563   288.47000000000003        157.81999999999999       -41.667999999999999        0.0000000000000000     
         563   288.61000000000001        158.09999999999999       -38.417999999999999        12.900000000000000     
         563   288.60000000000002        157.81999999999999       -38.520000000000003        25.800000000000001     
         563   287.95999999999998        158.22999999999999       -37.716999999999999        38.700000000000003     
         563   287.77999999999997        159.46000000000001       -37.314000000000000        51.600000000000001     
         563   287.95999999999998        159.71000000000001       -37.130000000000003        64.500000000000000     
         563   288.26999999999998        159.97999999999999       -35.814000000000000        77.400000000000006     
         563   288.31000000000000        160.00000000000000       -36.286000000000001        90.299999999999997     
         563   287.72000000000003        159.96000000000001       -38.223999999999997        103.20000000000000     
         563   288.10000000000002        160.31000000000000       -37.210000000000001        116.09999999999999     
         563   288.17000000000002        160.53999999999999       -38.329999999999998        129.00000000000000     
         563   287.13000000000000        164.30000000000001       -42.174999999999997        141.90000000000001     
         563   287.55000000000001        163.46000000000001       -41.771000000000001        154.80000000000001     
         563   288.49000000000001        162.43000000000001       -39.895000000000003        167.69999999999999     
         563   289.23000000000002        161.81000000000000       -38.549999999999997        180.59999999999999     
         563   289.29000000000002        161.34000000000000       -39.409999999999997        193.50000000000000     
         563   288.89999999999998        160.72000000000000       -35.988000000000000        206.40000000000001     
         563   288.45999999999998        158.30000000000001       -34.716999999999999        219.30000000000001     
         563   285.74000000000001        156.09999999999999       -37.348999999999997        232.19999999999999     
         563   284.08999999999997        155.08000000000001       -37.122999999999998        245.09999999999999     
         563   285.29000000000002        152.34999999999999       -35.737000000000002        258.00000000000000     
         564   290.08999999999997        118.01000000000001       -32.938000000000002        0.0000000000000000     
         564   289.35000000000002        117.95000000000000       -32.770000000000003        12.900000000000000     
         564   288.85000000000002        118.12000000000000       -33.421999999999997        25.800000000000001     
         564   288.73000000000002        118.16000000000000       -33.521999999999998        38.700000000000003     
         564   289.25999999999999        118.18000000000001       -33.454000000000001        51.600000000000001     
         564   289.99000000000001        118.09000000000000       -34.417999999999999        64.500000000000000     
         564   290.32999999999998        117.83000000000000       -33.475999999999999        77.400000000000006     
         564   290.25999999999999        117.30000000000000       -33.554000000000002        90.299999999999997     
         564   290.50000000000000        116.81000000000000       -32.518000000000001        103.20000000000000     
         564   291.00000000000000        116.52000000000000       -31.853999999999999        116.09999999999999     
         564   290.99000000000001        116.37000000000000       -32.228000000000002        129.00000000000000     
         564   289.93000000000001        116.69000000000000       -33.348999999999997        141.90000000000001     
         564   289.63999999999999        116.78000000000000       -33.466000000000001        154.80000000000001     
         564   289.70999999999998        116.53000000000000       -33.753000000000000        167.69999999999999     
         564   289.13999999999999        116.56000000000000       -33.938000000000002        180.59999999999999     
         564   287.92000000000002        116.83000000000000       -33.576999999999998        193.50000000000000     
         564   287.67000000000002        117.61000000000000       -34.798999999999999        206.40000000000001     
         564   287.79000000000002        118.15000000000001       -34.670000000000002        219.30000000000001     
         564   287.73000000000002        119.56000000000000       -37.014000000000003        232.19999999999999     
         564   288.37000000000000        119.08000000000000       -36.924999999999997        245.09999999999999     
         564   288.42000000000002        118.14000000000000       -37.085000000000001        258.00000000000000     
         564   286.39999999999998        117.58000000000000       -35.829999999999998        270.89999999999998     
         564   285.85000000000002        117.73999999999999       -34.828000000000003        283.80000000000001     
         564   284.82999999999998        117.33000000000000       -33.826999999999998        296.69999999999999     
         564   282.33999999999997        117.65000000000001       -31.128000000000000        309.60000000000002     
         564   281.60000000000002        117.73999999999999       -31.468000000000000        322.50000000000000     
         564   281.55000000000001        117.44000000000000       -31.681999999999999        335.39999999999998     
         564   280.88000000000000        117.31000000000000       -33.161000000000001        348.30000000000001     
         564   280.89999999999998        117.50000000000000       -33.322000000000003        361.19999999999999     
         564   280.51999999999998        117.03000000000000       -31.462000000000000        374.10000000000002     
         564   281.14999999999998        117.64000000000000       -31.265000000000001        387.00000000000000     
         564   281.56000000000000        116.33000000000000       -29.367999999999999        399.89999999999998     
         564   282.19000000000000        115.73999999999999       -28.625000000000000        412.80000000000001     
         564   282.41000000000003        115.13000000000000       -28.850000000000001        425.69999999999999     
         564   282.01999999999998        115.04000000000001       -27.529000000000000        438.60000000000002     
         564   281.74000000000001        114.93000000000001       -27.832999999999998        451.50000000000000     
         564   281.62000000000000        114.95000000000000       -26.594000000000001        464.39999999999998     
         564   281.85000000000002        114.56000000000000       -26.238000000000000        477.30000000000001     
         564   281.94999999999999        114.89000000000000       -27.786000000000001        490.19999999999999     
         564   281.64999999999998        115.27000000000000       -27.355000000000000        503.10000000000002     
         564   280.60000000000002        115.73000000000000       -28.027999999999999        516.00000000000000     
         564   279.50000000000000        116.12000000000000       -28.957999999999998        528.89999999999998     
         564   279.41000000000003        116.20999999999999       -28.266999999999999        541.79999999999995     
         564   278.18000000000001        116.44000000000000       -29.777999999999999        554.70000000000005     
         564   277.75000000000000        116.70000000000000       -29.065999999999999        567.60000000000002     
         564   277.05000000000001        116.52000000000000       -29.323000000000000        580.50000000000000     
         564   276.23000000000002        116.40000000000001       -28.550999999999998        593.39999999999998     
         564   275.23000000000002        116.37000000000000       -28.661000000000001        606.29999999999995     
         564   275.12000000000000        116.88000000000000       -28.178999999999998        619.20000000000005     
         564   275.56999999999999        116.08000000000000       -28.327999999999999        632.10000000000002     
         564   275.50999999999999        114.63000000000000       -27.164999999999999        645.00000000000000     
         564   275.01999999999998        113.83000000000000       -26.181000000000001        657.89999999999998     
         564   274.99000000000001        114.30000000000000       -26.164999999999999        670.79999999999995     
         564   275.55000000000001        114.12000000000000       -26.756000000000000        683.70000000000005     
         564   275.42000000000002        114.04000000000001       -27.032000000000000        696.60000000000002     
         564   273.75999999999999        114.04000000000001       -27.167999999999999        709.50000000000000     
         564   272.92000000000002        114.08000000000000       -26.306999999999999        722.39999999999998     
         564   272.43000000000001        114.54000000000001       -27.815999999999999        735.29999999999995     
         564   272.67000000000002        114.30000000000000       -27.920000000000002        748.20000000000005     
         564   272.05000000000001        114.77000000000000       -27.707000000000001        761.10000000000002     
         564   271.47000000000003        115.13000000000000       -28.265999999999998        774.00000000000000     
         564   271.35000000000002        115.34999999999999       -27.858000000000001        786.89999999999998     
         564   271.22000000000003        115.68000000000001       -27.904000000000000        799.79999999999995     
         564   271.31000000000000        115.62000000000000       -27.445000000000000        812.70000000000005     
         564   271.22000000000003        115.59999999999999       -27.654000000000000        825.60000000000002     
         564   271.31999999999999        115.45999999999999       -28.106999999999999        838.50000000000000     
         564   271.14999999999998        115.67000000000000       -26.472999999999999        851.39999999999998     
         564   271.25000000000000        115.68000000000001       -28.004000000000001        864.29999999999995     
         564   271.14999999999998        115.70000000000000       -27.949999999999999        877.20000000000005     
         564   270.99000000000001        115.92000000000000       -28.524000000000001        890.10000000000002     
         564   271.12000000000000        115.77000000000000       -27.332000000000001        903.00000000000000     
         564   271.01999999999998        115.72000000000000       -27.835999999999999        915.89999999999998     
         564   270.98000000000002        115.63000000000000       -27.625000000000000        928.79999999999995     
         564   270.99000000000001        115.81999999999999       -28.181999999999999        941.70000000000005     
         564   271.42000000000002        115.75000000000000       -28.515000000000001        954.60000000000002     
         564   271.26999999999998        116.02000000000000       -27.355000000000000        967.50000000000000     
         564   271.31000000000000        116.17000000000000       -28.422000000000001        980.39999999999998     
         564   271.32999999999998        115.84999999999999       -28.779000000000000        993.29999999999995     
         564   271.35000000000002        115.81000000000000       -28.888999999999999        1006.2000000000000     
         564   271.00000000000000        116.02000000000000       -28.047999999999998        1019.1000000000000     
         564   271.05000000000001        115.87000000000000       -28.777999999999999        1032.0000000000000     
         564   270.74000000000001        115.97000000000000       -28.023000000000000        1044.9000000000001     
         564   271.24000000000001        115.75000000000000       -28.387000000000000        1057.8000000000000     
         564   271.29000000000002        115.64000000000000       -27.062999999999999        1070.7000000000000     
         564   271.23000000000002        115.70999999999999       -28.158000000000001        1083.5999999999999     
         564   271.17000000000002        115.75000000000000       -27.908999999999999        1096.5000000000000     
         564   271.13999999999999        115.70999999999999       -28.539000000000001        1109.4000000000001     
         564   270.86000000000001        115.66000000000000       -26.704000000000001        1122.3000000000000     
         564   271.00999999999999        115.68000000000001       -27.844999999999999        1135.2000000000000     
         564   270.82999999999998        115.63000000000000       -27.617999999999999        1148.0999999999999     
         564   270.50999999999999        115.94000000000000       -28.088999999999999        1161.0000000000000     
         564   270.36000000000001        115.97000000000000       -27.943999999999999        1173.9000000000001     
         564   269.92000000000002        116.31000000000000       -26.524999999999999        1186.8000000000000     
         564   269.80000000000001        116.40000000000001       -26.312000000000001        1199.7000000000000     
         564   272.13999999999999        112.79000000000001       -33.679000000000002        1212.5999999999999     
         565   291.31999999999999        295.60000000000002       -52.561000000000000        0.0000000000000000     
         565   291.68000000000001        294.75999999999999       -52.213999999999999        12.900000000000000     
         565   294.06999999999999        294.57999999999998       -48.792000000000002        25.800000000000001     
         565   296.08999999999997        294.72000000000003       -48.985999999999997        38.700000000000003     
         565   296.44000000000000        294.52999999999997       -49.088999999999999        51.600000000000001     
         565   296.43000000000001        294.11000000000001       -48.658000000000001        64.500000000000000     
         565   295.94999999999999        293.97000000000003       -47.499000000000002        77.400000000000006     
         565   295.75999999999999        294.12000000000000       -48.841999999999999        90.299999999999997     
         565   297.63000000000000        293.81999999999999       -50.823999999999998        103.20000000000000     
         565   298.92000000000002        292.89999999999998       -49.286999999999999        116.09999999999999     
         565   300.17000000000002        293.58999999999997       -50.988000000000000        129.00000000000000     
         565   301.06999999999999        292.82999999999998       -50.036000000000001        141.90000000000001     
         565   305.52999999999997        292.89999999999998       -54.762000000000000        154.80000000000001     
         565   306.37000000000000        293.16000000000003       -56.384000000000000        167.69999999999999     
         565   306.64999999999998        293.18000000000001       -57.825000000000003        180.59999999999999     
         565   306.20999999999998        293.10000000000002       -57.694000000000003        193.50000000000000     
         565   306.52999999999997        293.01999999999998       -57.779000000000003        206.40000000000001     
         565   307.06999999999999        292.63999999999999       -59.143000000000001        219.30000000000001     
         565   307.62000000000000        292.47000000000003       -58.466999999999999        232.19999999999999     
         565   306.58999999999997        292.77999999999997       -57.561999999999998        245.09999999999999     
         565   307.55000000000001        292.63000000000000       -56.686999999999998        258.00000000000000     
         565   309.33999999999997        291.87000000000000       -55.999000000000002        270.89999999999998     
         566   295.79000000000002        49.563000000000002       -44.139000000000003        0.0000000000000000     
         566   296.12000000000000        51.899999999999999       -43.069000000000003        12.900000000000000     
         566   295.69999999999999        54.798000000000002       -43.508000000000003        25.800000000000001     
         566   295.18000000000001        56.212000000000003       -43.253999999999998        38.700000000000003     
         566   294.06000000000000        57.070999999999998       -44.101999999999997        51.600000000000001     
         566   292.47000000000003        57.661000000000001       -47.037999999999997        64.500000000000000     
         566   291.07999999999998        58.046999999999997       -47.600000000000001        77.400000000000006     
         566   288.81000000000000        59.781999999999996       -52.829000000000001        90.299999999999997     
         566   287.18000000000001        60.079999999999998       -53.819000000000003        103.20000000000000     
         566   286.43000000000001        60.927999999999997       -54.384999999999998        116.09999999999999     
         566   284.88000000000000        62.835000000000001       -57.389000000000003        129.00000000000000     
         566   281.36000000000001        64.730999999999995       -53.476999999999997        141.90000000000001     
         566   279.36000000000001        66.893000000000001       -55.017000000000003        154.80000000000001     
         566   278.63000000000000        66.850999999999999       -52.142000000000003        167.69999999999999     
         566   276.92000000000002        66.290000000000006       -54.258000000000003        180.59999999999999     
         566   273.31999999999999        67.263999999999996       -53.470999999999997        193.50000000000000     
         566   273.27999999999997        67.834000000000003       -52.284999999999997        206.40000000000001     
         566   273.29000000000002        71.372000000000000       -51.527000000000001        219.30000000000001     
         566   273.01999999999998        72.421000000000006       -51.481000000000002        232.19999999999999     
         566   274.69999999999999        73.442999999999998       -53.722999999999999        245.09999999999999     
         566   276.41000000000003        74.697000000000003       -56.418999999999997        258.00000000000000     
         566   277.67000000000002        76.186000000000007       -57.552000000000000        270.89999999999998     
         566   280.26999999999998        76.900999999999996       -61.095999999999997        283.80000000000001     
         567   298.18000000000001        218.21000000000001       -52.749000000000002        0.0000000000000000     
         567   295.63999999999999        218.56999999999999       -52.487000000000002        12.900000000000000     
         567   294.52999999999997        218.78999999999999       -52.991000000000000        25.800000000000001     
         567   293.85000000000002        219.16000000000000       -54.652999999999999        38.700000000000003     
         567   292.94000000000000        219.68000000000001       -53.115000000000002        51.600000000000001     
         567   292.47000000000003        219.66000000000000       -53.098999999999997        64.500000000000000     
         567   293.17000000000002        218.31000000000000       -54.231999999999999        77.400000000000006     
         567   292.80000000000001        217.53999999999999       -54.216000000000001        90.299999999999997     
         567   292.19999999999999        217.25000000000000       -53.082000000000001        103.20000000000000     
         567   292.22000000000003        217.41000000000000       -55.113000000000000        116.09999999999999     
         567   292.54000000000002        217.47999999999999       -57.875999999999998        129.00000000000000     
         567   292.68000000000001        217.13000000000000       -57.320000000000000        141.90000000000001     
         567   293.91000000000003        214.31000000000000       -53.941000000000003        154.80000000000001     
         567   294.43000000000001        213.63999999999999       -54.768000000000001        167.69999999999999     
         567   294.70999999999998        213.09999999999999       -53.756999999999998        180.59999999999999     
         567   295.68000000000001        212.43000000000001       -54.767000000000003        193.50000000000000     
         567   295.56000000000000        211.72999999999999       -56.719999999999999        206.40000000000001     
         567   296.12000000000000        211.11000000000001       -56.845999999999997        219.30000000000001     
         567   297.60000000000002        208.44999999999999       -57.838999999999999        232.19999999999999     
         567   297.94000000000000        208.18000000000001       -58.423000000000002        245.09999999999999     
         567   298.79000000000002        209.47000000000000       -60.287999999999997        258.00000000000000     
         567   298.13999999999999        208.68000000000001       -59.542999999999999        270.89999999999998     
         567   297.91000000000003        208.43000000000001       -59.639000000000003        283.80000000000001     
         567   297.94999999999999        207.52000000000001       -59.378999999999998        296.69999999999999     
         567   298.33999999999997        206.93000000000001       -57.969999999999999        309.60000000000002     
         567   298.54000000000002        206.63000000000000       -59.411999999999999        322.50000000000000     
         567   299.58999999999997        206.24000000000001       -59.970999999999997        335.39999999999998     
         567   300.00000000000000        205.38999999999999       -60.595999999999997        348.30000000000001     
         567   299.31999999999999        203.13000000000000       -56.499000000000002        361.19999999999999     
         568   299.30000000000001        162.28000000000000       -21.760999999999999        0.0000000000000000     
```
