## Supplementary material for "Quantitative analyses of T cell motion in tissue reveals factors driving T cell search in tissues": Lymph node positions (part 3 of 20)

```
         568   298.26999999999998        162.94999999999999       -21.068999999999999        12.900000000000000     
         568   298.63000000000000        162.68000000000001       -20.981999999999999        25.800000000000001     
         568   298.98000000000002        162.24000000000001       -22.206000000000000        38.700000000000003     
         568   298.80000000000001        162.55000000000001       -24.041000000000000        51.600000000000001     
         568   298.02999999999997        162.46000000000001       -23.474000000000000        64.500000000000000     
         568   298.43000000000001        162.03999999999999       -23.007999999999999        77.400000000000006     
         568   297.85000000000002        162.22000000000000       -23.193999999999999        90.299999999999997     
         568   297.31999999999999        162.15000000000001       -24.861999999999998        103.20000000000000     
         568   296.81999999999999        162.53999999999999       -23.446000000000002        116.09999999999999     
         568   291.54000000000002        159.72999999999999       -25.724000000000000        129.00000000000000     
         568   291.16000000000003        158.25000000000000       -24.905000000000001        141.90000000000001     
         568   290.14999999999998        156.94000000000000       -24.020000000000000        154.80000000000001     
         568   286.81000000000000        156.02000000000001       -27.120999999999999        167.69999999999999     
         568   284.88999999999999        156.00000000000000       -27.795999999999999        180.59999999999999     
         568   282.44000000000000        156.16999999999999       -26.872000000000000        193.50000000000000     
         568   279.56999999999999        154.49000000000001       -27.111000000000001        206.40000000000001     
         568   278.05000000000001        151.97999999999999       -25.994000000000000        219.30000000000001     
         568   272.31999999999999        152.30000000000001       -26.373000000000001        232.19999999999999     
         568   270.66000000000003        157.09999999999999       -23.378000000000000        270.89999999999998     
         568   270.86000000000001        158.13999999999999       -24.140000000000001        283.80000000000001     
         568   265.41000000000003        160.47999999999999       -25.763000000000002        322.50000000000000     
         568   263.54000000000002        162.53000000000000       -23.507999999999999        335.39999999999998     
         568   261.91000000000003        163.99000000000001       -22.702999999999999        348.30000000000001     
         568   261.39999999999998        164.71000000000001       -22.663000000000000        361.19999999999999     
         568   261.57999999999998        164.50000000000000       -23.231000000000002        374.10000000000002     
         568   261.52999999999997        164.44999999999999       -23.350000000000001        387.00000000000000     
         568   261.51999999999998        164.49000000000001       -22.212000000000000        399.89999999999998     
         568   261.91000000000003        164.40000000000001       -23.405999999999999        412.80000000000001     
         568   261.86000000000001        165.37000000000000       -23.856999999999999        425.69999999999999     
         568   262.69000000000000        167.12000000000000       -25.616000000000000        438.60000000000002     
         568   262.98000000000002        167.74000000000001       -27.343000000000000        451.50000000000000     
         568   262.89999999999998        168.24000000000001       -27.384000000000000        464.39999999999998     
         568   262.36000000000001        168.37000000000000       -26.675000000000001        477.30000000000001     
         568   262.42000000000002        168.47000000000000       -26.837000000000000        490.19999999999999     
         568   262.68000000000001        168.88000000000000       -27.591999999999999        503.10000000000002     
         568   262.04000000000002        169.66000000000000       -26.786999999999999        516.00000000000000     
         568   262.04000000000002        169.50999999999999       -27.399000000000001        528.89999999999998     
         568   262.19999999999999        169.81999999999999       -27.161999999999999        541.79999999999995     
         568   262.18000000000001        169.59000000000000       -27.190000000000001        554.70000000000005     
         568   262.12000000000000        170.06000000000000       -27.841999999999999        567.60000000000002     
         568   261.86000000000001        170.87000000000000       -28.148000000000000        580.50000000000000     
         568   261.69999999999999        170.90000000000001       -28.355000000000000        593.39999999999998     
         568   261.25000000000000        171.88000000000000       -25.817000000000000        606.29999999999995     
         568   260.89999999999998        173.22000000000000       -28.035000000000000        619.20000000000005     
         568   260.69000000000000        175.44999999999999       -28.748999999999999        632.10000000000002     
         568   260.58999999999997        176.88999999999999       -29.446999999999999        645.00000000000000     
         568   260.13999999999999        178.13999999999999       -28.387000000000000        657.89999999999998     
         568   259.54000000000002        179.59999999999999       -28.734000000000002        670.79999999999995     
         568   260.02999999999997        181.75000000000000       -29.309999999999999        683.70000000000005     
         568   261.29000000000002        183.12000000000000       -30.242999999999999        696.60000000000002     
         568   263.51999999999998        186.71000000000001       -29.077999999999999        709.50000000000000     
         568   263.82999999999998        187.96000000000001       -29.067000000000000        722.39999999999998     
         568   263.38999999999999        188.28999999999999       -28.248999999999999        735.29999999999995     
         568   263.39999999999998        188.72999999999999       -27.314000000000000        748.20000000000005     
         568   263.33999999999997        188.97000000000000       -27.111999999999998        761.10000000000002     
         568   264.31000000000000        190.46000000000001       -26.846000000000000        774.00000000000000     
         568   265.22000000000003        190.69999999999999       -25.009000000000000        786.89999999999998     
         568   265.81000000000000        190.88999999999999       -23.155999999999999        799.79999999999995     
         568   266.06000000000000        190.72000000000000       -22.233000000000001        812.70000000000005     
         568   266.60000000000002        190.72000000000000       -21.980000000000000        825.60000000000002     
         568   266.80000000000001        191.00000000000000       -21.869000000000000        838.50000000000000     
         568   267.91000000000003        192.18000000000001       -21.824000000000002        851.39999999999998     
         568   272.38000000000000        194.97000000000000       -28.297999999999998        864.29999999999995     
         568   273.44000000000000        196.58000000000001       -28.210000000000001        877.20000000000005     
         568   276.16000000000003        198.81000000000000       -24.324000000000002        890.10000000000002     
         568   277.24000000000001        199.25000000000000       -24.004000000000001        903.00000000000000     
         568   278.63999999999999        200.03000000000000       -24.652000000000001        915.89999999999998     
         568   279.64999999999998        201.21000000000001       -25.225999999999999        928.79999999999995     
         568   279.88000000000000        201.52000000000001       -25.466000000000001        941.70000000000005     
         568   280.37000000000000        202.02000000000001       -26.664000000000001        954.60000000000002     
         568   280.61000000000001        202.19000000000000       -26.946000000000002        967.50000000000000     
         568   280.76999999999998        202.28000000000000       -26.152000000000001        980.39999999999998     
         568   281.11000000000001        202.38999999999999       -25.748000000000001        993.29999999999995     
         568   282.06000000000000        202.66000000000000       -27.076000000000001        1006.2000000000000     
         568   282.39999999999998        202.72000000000000       -27.513999999999999        1019.1000000000000     
         568   283.05000000000001        202.91000000000000       -28.379000000000001        1032.0000000000000     
         568   282.63999999999999        203.37000000000000       -28.588999999999999        1044.9000000000001     
         568   284.95999999999998        206.09000000000000       -32.014000000000003        1057.8000000000000     
         568   284.20999999999998        208.00999999999999       -29.178999999999998        1070.7000000000000     
         568   283.80000000000001        208.81999999999999       -29.260000000000002        1083.5999999999999     
         568   284.39999999999998        211.02000000000001       -31.349000000000000        1096.5000000000000     
         568   285.92000000000002        212.66000000000000       -33.991000000000000        1109.4000000000001     
         568   286.68000000000001        213.30000000000001       -33.838000000000001        1122.3000000000000     
         568   286.72000000000003        213.94999999999999       -32.957000000000001        1135.2000000000000     
         568   288.77999999999997        216.34999999999999       -37.357999999999997        1148.0999999999999     
         568   288.55000000000001        216.66999999999999       -37.838999999999999        1161.0000000000000     
         568   289.86000000000001        217.84999999999999       -40.109000000000002        1173.9000000000001     
         568   291.63000000000000        219.40000000000001       -41.267000000000003        1186.8000000000000     
         568   294.13000000000000        221.69000000000000       -44.975000000000001        1199.7000000000000     
         568   295.64999999999998        222.16000000000000       -45.813000000000002        1212.5999999999999     
         569   305.48000000000002        46.606000000000002       -59.149999999999999        0.0000000000000000     
         569   305.38999999999999        46.841000000000001       -57.774999999999999        12.900000000000000     
         569   304.38999999999999        47.618000000000002       -57.225000000000001        25.800000000000001     
         569   303.88000000000000        47.345999999999997       -57.020000000000003        38.700000000000003     
         569   303.98000000000002        45.862000000000002       -55.567000000000000        51.600000000000001     
         569   303.75000000000000        44.816000000000003       -57.366000000000000        64.500000000000000     
         569   303.17000000000002        44.106000000000002       -54.994000000000000        77.400000000000006     
         569   302.93000000000001        44.255000000000003       -59.136000000000003        90.299999999999997     
         569   303.06999999999999        44.640999999999998       -56.155999999999999        103.20000000000000     
         569   302.66000000000003        44.566000000000003       -58.015000000000001        116.09999999999999     
         569   302.06000000000000        45.323999999999998       -54.156999999999996        129.00000000000000     
         569   301.81999999999999        45.972999999999999       -53.048000000000002        141.90000000000001     
         569   302.38000000000000        47.987000000000002       -52.213999999999999        154.80000000000001     
         569   302.80000000000001        50.045999999999999       -56.756999999999998        167.69999999999999     
         569   302.33999999999997        54.695000000000000       -55.183000000000000        180.59999999999999     
         569   301.75999999999999        56.127000000000002       -55.109000000000002        193.50000000000000     
         569   301.50999999999999        56.271999999999998       -52.777000000000001        206.40000000000001     
         569   301.19999999999999        56.921999999999997       -53.094999999999999        219.30000000000001     
         569   300.10000000000002        57.555999999999997       -55.101999999999997        232.19999999999999     
         569   298.75000000000000        58.786999999999999       -55.107999999999997        245.09999999999999     
         569   295.67000000000002        60.409999999999997       -55.820000000000000        258.00000000000000     
         569   292.26999999999998        62.341000000000001       -57.564000000000000        270.89999999999998     
         569   290.74000000000001        64.138000000000005       -55.002000000000002        283.80000000000001     
         569   289.69999999999999        65.983999999999995       -52.755000000000003        309.60000000000002     
         569   289.39999999999998        66.198999999999998       -49.741999999999997        322.50000000000000     
         569   288.49000000000001        66.942999999999998       -50.716000000000001        335.39999999999998     
         570   306.37000000000000        61.036999999999999       -52.671999999999997        0.0000000000000000     
         570   306.12000000000000        61.052999999999997       -52.954999999999998        12.900000000000000     
         570   305.92000000000002        61.125999999999998       -53.904000000000003        25.800000000000001     
         570   306.06999999999999        61.265000000000001       -55.204999999999998        38.700000000000003     
         570   306.25999999999999        60.984999999999999       -55.606000000000002        51.600000000000001     
         570   305.70999999999998        61.087000000000003       -54.244999999999997        64.500000000000000     
         570   305.88999999999999        61.113999999999997       -55.167000000000002        77.400000000000006     
         570   305.50999999999999        60.780000000000001       -54.527999999999999        90.299999999999997     
         570   305.82999999999998        60.968000000000004       -52.997999999999998        116.09999999999999     
         570   305.35000000000002        61.014000000000003       -53.549999999999997        129.00000000000000     
         570   305.37000000000000        61.237000000000002       -53.070000000000000        141.90000000000001     
         570   305.51999999999998        60.795999999999999       -54.359999999999999        154.80000000000001     
         570   305.66000000000003        60.863999999999997       -55.093000000000004        167.69999999999999     
         570   305.37000000000000        60.970999999999997       -56.076999999999998        180.59999999999999     
         571   154.69999999999999        79.349000000000004       -61.966999999999999        12.900000000000000     
         571   154.03000000000000        79.659000000000006       -60.777999999999999        25.800000000000001     
         571   153.61000000000001        80.254000000000005       -60.386000000000003        38.700000000000003     
         571   153.93000000000001        80.427000000000007       -61.698999999999998        51.600000000000001     
         571   153.69999999999999        80.635999999999996       -61.927000000000000        64.500000000000000     
         571   153.74000000000001        79.971999999999994       -61.896999999999998        77.400000000000006     
         571   153.58000000000001        79.686999999999998       -60.884999999999998        90.299999999999997     
         571   154.37000000000000        79.634000000000000       -62.079999999999998        103.20000000000000     
         571   154.94999999999999        79.725999999999999       -60.021000000000001        116.09999999999999     
         571   155.12000000000000        78.707999999999998       -58.573999999999998        129.00000000000000     
         571   156.06999999999999        78.183999999999997       -58.591000000000001        141.90000000000001     
         571   155.71000000000001        77.855999999999995       -55.564999999999998        154.80000000000001     
         571   155.94000000000000        76.840999999999994       -53.625999999999998        167.69999999999999     
         571   156.66000000000000        76.635999999999996       -55.756999999999998        180.59999999999999     
         571   157.78000000000000        76.283000000000001       -54.921999999999997        193.50000000000000     
         571   158.47999999999999        74.331000000000003       -52.442999999999998        219.30000000000001     
         572   167.33000000000001        225.13999999999999       -34.524999999999999        12.900000000000000     
         572   168.02000000000001        224.38999999999999       -35.192999999999998        25.800000000000001     
         572   168.78000000000000        223.41999999999999       -34.290999999999997        38.700000000000003     
         572   169.99000000000001        222.41000000000000       -32.938000000000002        51.600000000000001     
         572   170.34999999999999        220.27000000000001       -32.515000000000001        64.500000000000000     
         572   169.61000000000001        218.15000000000001       -31.785000000000000        77.400000000000006     
         572   169.22000000000000        217.59000000000000       -32.023000000000003        90.299999999999997     
         572   168.56999999999999        215.53000000000000       -33.128000000000000        103.20000000000000     
         572   165.40000000000001        213.53000000000000       -39.384000000000000        116.09999999999999     
         572   163.34000000000000        211.97999999999999       -42.296999999999997        129.00000000000000     
         572   163.37000000000000        211.59999999999999       -41.905000000000001        141.90000000000001     
         572   162.93000000000001        210.31999999999999       -42.195000000000000        154.80000000000001     
         572   162.31000000000000        206.50999999999999       -38.548000000000002        167.69999999999999     
         572   162.84999999999999        206.28999999999999       -40.353000000000002        180.59999999999999     
         572   163.22999999999999        204.00999999999999       -38.188000000000002        193.50000000000000     
         572   163.11000000000001        201.46000000000001       -37.405999999999999        206.40000000000001     
         572   163.09999999999999        198.18000000000001       -37.843000000000004        219.30000000000001     
         572   162.71000000000001        197.53999999999999       -34.957999999999998        232.19999999999999     
         572   161.56000000000000        194.31999999999999       -36.506999999999998        245.09999999999999     
         572   160.66999999999999        192.13000000000000       -35.594999999999999        258.00000000000000     
         572   159.77000000000001        190.06999999999999       -36.226999999999997        270.89999999999998     
         572   157.02000000000001        190.46000000000001       -37.491999999999997        283.80000000000001     
         572   154.80000000000001        190.09000000000000       -36.588999999999999        296.69999999999999     
         572   153.22999999999999        190.74000000000001       -34.481000000000002        309.60000000000002     
         572   150.93000000000001        192.33000000000001       -34.512000000000000        322.50000000000000     
         572   148.22999999999999        190.84000000000000       -33.057000000000002        335.39999999999998     
         572   145.05000000000001        190.78999999999999       -33.773000000000003        348.30000000000001     
         572   143.33000000000001        190.69999999999999       -34.988999999999997        361.19999999999999     
         572   139.28999999999999        192.00999999999999       -35.191000000000003        374.10000000000002     
         572   136.43000000000001        193.00999999999999       -34.564000000000000        387.00000000000000     
         572   134.09999999999999        194.53000000000000       -31.977000000000000        399.89999999999998     
         572   133.41999999999999        195.11000000000001       -31.634000000000000        412.80000000000001     
         572   133.11000000000001        196.47000000000000       -30.757000000000001        425.69999999999999     
         572   132.75999999999999        197.36000000000001       -31.219999999999999        438.60000000000002     
         572   132.34000000000000        198.09000000000000       -31.888000000000002        451.50000000000000     
         572   132.25000000000000        199.27000000000001       -33.948999999999998        464.39999999999998     
         572   132.43000000000001        199.78000000000000       -33.917000000000002        477.30000000000001     
         572   132.21000000000001        199.71000000000001       -33.841000000000001        490.19999999999999     
         572   132.13000000000000        199.59999999999999       -34.460000000000001        503.10000000000002     
         572   132.31000000000000        199.94000000000000       -34.612000000000002        516.00000000000000     
         572   131.97999999999999        199.16000000000000       -35.119000000000000        528.89999999999998     
         572   131.78999999999999        199.50999999999999       -35.634999999999998        541.79999999999995     
         572   132.16000000000000        199.56999999999999       -36.704999999999998        554.70000000000005     
         572   132.34000000000000        199.31999999999999       -37.078000000000003        567.60000000000002     
         572   132.56999999999999        199.33000000000001       -36.695000000000000        580.50000000000000     
         572   132.22999999999999        199.22000000000000       -36.417000000000002        593.39999999999998     
         572   131.69999999999999        199.22000000000000       -35.881999999999998        606.29999999999995     
         572   130.66000000000000        198.25999999999999       -35.185000000000002        619.20000000000005     
         572   130.41000000000000        197.09000000000000       -35.877000000000002        632.10000000000002     
         572   131.06999999999999        197.40000000000001       -37.262000000000000        645.00000000000000     
         572   130.84000000000000        197.44000000000000       -37.645000000000003        657.89999999999998     
         572   129.88999999999999        197.05000000000001       -38.252000000000002        670.79999999999995     
         572   128.53999999999999        197.81000000000000       -35.893000000000001        683.70000000000005     
         572   126.78000000000000        197.94000000000000       -33.649999999999999        696.60000000000002     
         572   123.20999999999999        197.58000000000001       -32.186000000000000        709.50000000000000     
         572   120.66000000000000        197.19999999999999       -33.279000000000003        722.39999999999998     
         572   118.09999999999999        197.28999999999999       -35.457999999999998        735.29999999999995     
         573   197.49000000000001        215.77000000000001       -45.665999999999997        12.900000000000000     
         573   198.66000000000000        215.59000000000000       -44.503999999999998        25.800000000000001     
         573   199.81000000000000        215.44999999999999       -43.566000000000003        38.700000000000003     
         573   203.47999999999999        216.81000000000000       -45.478000000000002        51.600000000000001     
         573   204.66000000000000        218.09000000000000       -45.901000000000003        64.500000000000000     
         573   207.59999999999999        217.31999999999999       -48.808000000000000        77.400000000000006     
         573   209.15000000000001        216.72000000000000       -50.698000000000000        90.299999999999997     
         573   215.28999999999999        216.80000000000001       -49.753000000000000        103.20000000000000     
         573   215.90000000000001        216.40000000000001       -48.988999999999997        116.09999999999999     
         573   217.53999999999999        216.18000000000001       -49.374000000000002        129.00000000000000     
         573   218.63999999999999        215.18000000000001       -44.118000000000002        141.90000000000001     
         573   220.09000000000000        214.65000000000001       -44.148000000000003        154.80000000000001     
         573   222.16000000000000        213.81999999999999       -41.744999999999997        167.69999999999999     
         573   224.88000000000000        214.18000000000001       -41.042000000000002        180.59999999999999     
         573   226.97999999999999        213.38000000000000       -43.756999999999998        193.50000000000000     
         573   228.03000000000000        211.75000000000000       -45.194000000000003        206.40000000000001     
         573   228.69999999999999        211.00999999999999       -48.505000000000003        219.30000000000001     
         573   229.03999999999999        212.28000000000000       -46.369000000000000        232.19999999999999     
         573   229.63000000000000        212.88999999999999       -46.100999999999999        245.09999999999999     
         573   228.36000000000001        216.02000000000001       -44.555999999999997        258.00000000000000     
         573   230.93000000000001        217.37000000000000       -43.215000000000003        270.89999999999998     
         573   233.75999999999999        217.69999999999999       -44.078000000000003        283.80000000000001     
         573   235.19000000000000        219.30000000000001       -43.875000000000000        296.69999999999999     
         573   238.09999999999999        221.40000000000001       -43.404000000000003        309.60000000000002     
         573   239.59000000000000        223.06999999999999       -42.411000000000001        322.50000000000000     
         573   241.36000000000001        225.02000000000001       -40.813000000000002        335.39999999999998     
         573   242.77000000000001        226.71000000000001       -40.973999999999997        348.30000000000001     
         573   244.88000000000000        226.84000000000000       -41.615000000000002        361.19999999999999     
         573   246.38999999999999        231.19000000000000       -44.512000000000000        374.10000000000002     
         573   247.28999999999999        231.38999999999999       -44.320999999999998        387.00000000000000     
         573   248.66999999999999        233.15000000000001       -42.423999999999999        399.89999999999998     
         573   248.88999999999999        236.65000000000001       -46.209000000000003        412.80000000000001     
         573   247.88999999999999        237.81000000000000       -45.627000000000002        425.69999999999999     
         573   244.97000000000000        239.88999999999999       -47.625000000000000        438.60000000000002     
         573   244.24000000000001        243.13000000000000       -52.625000000000000        451.50000000000000     
         573   242.30000000000001        243.24000000000001       -51.231000000000002        464.39999999999998     
         573   242.05000000000001        245.34000000000000       -51.247000000000000        477.30000000000001     
         573   241.66000000000000        250.21000000000001       -52.039999999999999        490.19999999999999     
         573   240.03000000000000        252.69000000000000       -48.311999999999998        503.10000000000002     
         573   239.81999999999999        253.00000000000000       -48.155000000000001        516.00000000000000     
         573   240.21000000000001        253.63999999999999       -46.546999999999997        528.89999999999998     
         573   240.61000000000001        253.34000000000000       -47.878999999999998        541.79999999999995     
         573   240.86000000000001        251.43000000000001       -49.624000000000002        554.70000000000005     
         574   89.010000000000005        114.95999999999999       -44.046999999999997        25.800000000000001     
         574   88.614000000000004        114.90000000000001       -43.073999999999998        38.700000000000003     
         574   88.278999999999996        115.08000000000000       -41.911999999999999        51.600000000000001     
         574   88.138999999999996        115.59000000000000       -40.880000000000003        64.500000000000000     
         574   88.079999999999998        115.53000000000000       -41.441000000000003        77.400000000000006     
         574   88.710999999999999        115.78000000000000       -43.951000000000001        90.299999999999997     
         574   88.933000000000007        115.09999999999999       -46.173999999999999        103.20000000000000     
         574   89.328999999999994        114.94000000000000       -47.064000000000000        116.09999999999999     
         574   89.451999999999998        115.41000000000000       -48.628000000000000        129.00000000000000     
         574   88.808999999999997        114.98999999999999       -47.837000000000003        141.90000000000001     
         575   93.852000000000004        199.88999999999999       -55.103999999999999        38.700000000000003     
         575   96.129999999999995        199.94000000000000       -56.494999999999997        51.600000000000001     
         575   97.052999999999997        200.00999999999999       -57.203000000000003        64.500000000000000     
         575   101.45000000000000        200.81000000000000       -58.360999999999997        77.400000000000006     
         575   103.34000000000000        201.06999999999999       -61.006000000000000        90.299999999999997     
         575   105.06999999999999        202.63000000000000       -61.893999999999998        116.09999999999999     
         575   103.97000000000000        201.69000000000000       -62.554000000000002        129.00000000000000     
         575   104.95000000000000        202.09000000000000       -58.896999999999998        141.90000000000001     
         575   105.01000000000001        202.78000000000000       -58.826000000000001        154.80000000000001     
         575   106.19000000000000        204.06000000000000       -56.241999999999997        167.69999999999999     
         575   107.81000000000000        205.00000000000000       -53.304000000000002        180.59999999999999     
         575   108.17000000000000        205.74000000000001       -51.418999999999997        193.50000000000000     
         575   106.95999999999999        205.56000000000000       -52.103999999999999        206.40000000000001     
         575   107.93000000000001        204.59000000000000       -51.311999999999998        219.30000000000001     
         575   111.08000000000000        205.05000000000001       -43.350999999999999        232.19999999999999     
         575   111.40000000000001        205.58000000000001       -44.392000000000003        245.09999999999999     
         575   111.56999999999999        207.25999999999999       -41.619000000000000        258.00000000000000     
         575   113.54000000000001        210.30000000000001       -42.799999999999997        270.89999999999998     
         575   113.86000000000000        210.72999999999999       -42.119999999999997        283.80000000000001     
         575   112.76000000000001        209.78000000000000       -44.042000000000002        296.69999999999999     
         575   111.39000000000000        209.50000000000000       -42.942999999999998        309.60000000000002     
         575   110.34999999999999        209.75999999999999       -42.927000000000000        322.50000000000000     
         575   110.28000000000000        211.13999999999999       -43.402999999999999        335.39999999999998     
         575   109.56999999999999        211.72999999999999       -40.972000000000001        348.30000000000001     
         575   110.48000000000000        214.22999999999999       -41.540999999999997        361.19999999999999     
         575   116.34999999999999        217.97000000000000       -42.796999999999997        387.00000000000000     
         575   117.73999999999999        218.53999999999999       -44.073999999999998        399.89999999999998     
         575   118.79000000000001        218.69999999999999       -44.264000000000003        412.80000000000001     
         575   120.70999999999999        217.21000000000001       -48.279000000000003        425.69999999999999     
         575   122.00000000000000        216.59000000000000       -48.898000000000003        438.60000000000002     
         575   125.25000000000000        216.56999999999999       -52.261000000000003        451.50000000000000     
         575   127.26000000000001        216.97999999999999       -52.716000000000001        464.39999999999998     
         575   127.68000000000001        217.34000000000000       -52.118000000000002        477.30000000000001     
         575   126.95000000000000        218.06999999999999       -51.753999999999998        490.19999999999999     
         575   127.44000000000000        218.36000000000001       -52.237000000000002        503.10000000000002     
         575   131.11000000000001        217.49000000000001       -53.207000000000001        516.00000000000000     
         575   131.72999999999999        217.30000000000001       -52.054000000000002        528.89999999999998     
         575   133.30000000000001        217.25000000000000       -52.622999999999998        541.79999999999995     
         575   135.84999999999999        215.09999999999999       -54.856999999999999        554.70000000000005     
         576   224.53999999999999        157.53999999999999       -62.414000000000001        38.700000000000003     
         576   223.69000000000000        157.55000000000001       -58.872000000000000        51.600000000000001     
         576   223.86000000000001        157.28999999999999       -58.518000000000001        64.500000000000000     
         576   224.69999999999999        156.94999999999999       -56.549999999999997        77.400000000000006     
         576   225.25000000000000        157.19000000000000       -54.969999999999999        90.299999999999997     
         576   224.47000000000000        157.62000000000000       -50.640999999999998        103.20000000000000     
         576   224.21000000000001        158.12000000000000       -48.755000000000003        116.09999999999999     
         576   223.96000000000001        158.22999999999999       -46.741999999999997        129.00000000000000     
         576   224.47000000000000        157.97999999999999       -45.770000000000003        141.90000000000001     
         576   224.99000000000001        157.68000000000001       -42.572000000000003        154.80000000000001     
         576   224.53000000000000        158.41000000000000       -38.685000000000002        167.69999999999999     
         576   224.97999999999999        158.84999999999999       -37.606999999999999        180.59999999999999     
         576   226.05000000000001        158.31999999999999       -35.503999999999998        193.50000000000000     
         576   227.18000000000001        157.08000000000001       -35.898000000000003        206.40000000000001     
         576   228.06999999999999        156.93000000000001       -36.162999999999997        219.30000000000001     
         576   228.68000000000001        156.18000000000001       -36.363999999999997        232.19999999999999     
         576   228.56999999999999        155.59999999999999       -34.353000000000002        245.09999999999999     
         576   228.36000000000001        155.71000000000001       -34.713000000000001        258.00000000000000     
         576   228.78999999999999        156.16999999999999       -33.207000000000001        270.89999999999998     
         576   228.46000000000001        156.15000000000001       -30.021999999999998        283.80000000000001     
         576   227.34000000000000        157.38000000000000       -27.844999999999999        296.69999999999999     
         576   226.50000000000000        158.44000000000000       -25.507000000000001        309.60000000000002     
         576   225.72999999999999        159.37000000000000       -25.341000000000001        322.50000000000000     
         576   225.33000000000001        160.25000000000000       -22.812999999999999        335.39999999999998     
         576   225.09999999999999        160.88999999999999       -23.882000000000001        348.30000000000001     
         576   225.65000000000001        160.97000000000000       -21.863000000000000        361.19999999999999     
         576   226.22000000000000        160.77000000000001       -21.837000000000000        374.10000000000002     
         576   226.77000000000001        160.50000000000000       -20.396999999999998        387.00000000000000     
         576   227.56999999999999        160.08000000000001       -19.550999999999998        399.89999999999998     
         576   228.65000000000001        160.28999999999999       -19.925000000000001        412.80000000000001     
         576   230.94999999999999        161.19000000000000       -19.986999999999998        425.69999999999999     
         576   234.00000000000000        162.50000000000000       -22.161000000000001        438.60000000000002     
         576   236.06999999999999        163.88999999999999       -22.959000000000000        451.50000000000000     
         576   236.83000000000001        164.53000000000000       -22.501000000000001        464.39999999999998     
         576   237.44999999999999        164.50000000000000       -22.356000000000002        477.30000000000001     
         576   237.72000000000000        164.37000000000000       -22.942000000000000        490.19999999999999     
         576   237.75999999999999        164.38999999999999       -23.199999999999999        503.10000000000002     
         576   237.12000000000000        164.72999999999999       -24.058000000000000        516.00000000000000     
         576   236.31999999999999        165.22999999999999       -23.492000000000001        528.89999999999998     
         576   236.84999999999999        165.83000000000001       -25.077999999999999        541.79999999999995     
         576   235.97999999999999        167.16999999999999       -27.260000000000002        554.70000000000005     
         576   235.41000000000000        167.41999999999999       -28.013999999999999        567.60000000000002     
         576   236.15000000000001        171.00999999999999       -30.576000000000001        580.50000000000000     
         576   236.38000000000000        171.22000000000000       -29.277999999999999        593.39999999999998     
         576   236.49000000000001        172.52000000000001       -29.591999999999999        606.29999999999995     
         576   236.02000000000001        174.59000000000000       -30.431999999999999        619.20000000000005     
         576   235.03999999999999        175.86000000000001       -30.300999999999998        632.10000000000002     
         576   232.80000000000001        177.61000000000001       -31.068999999999999        645.00000000000000     
         576   232.58000000000001        178.18000000000001       -31.366000000000000        657.89999999999998     
         576   232.61000000000001        180.84000000000000       -30.698000000000000        670.79999999999995     
         576   232.62000000000000        182.15000000000001       -30.638999999999999        683.70000000000005     
         576   232.81000000000000        183.37000000000000       -31.853000000000002        696.60000000000002     
         576   232.90000000000001        184.59999999999999       -31.337000000000000        709.50000000000000     
         576   233.09000000000000        186.09999999999999       -30.134000000000000        722.39999999999998     
         576   232.78000000000000        190.16999999999999       -30.207000000000001        735.29999999999995     
         576   233.15000000000001        191.38999999999999       -32.701000000000001        748.20000000000005     
         576   233.91999999999999        192.05000000000001       -33.713000000000001        761.10000000000002     
         576   234.77000000000001        193.62000000000000       -34.332000000000001        774.00000000000000     
         576   234.68000000000001        195.34999999999999       -36.569000000000003        786.89999999999998     
         576   233.78999999999999        197.19999999999999       -37.533999999999999        799.79999999999995     
         576   234.11000000000001        197.75999999999999       -37.304000000000002        812.70000000000005     
         576   233.90000000000001        198.38999999999999       -37.966999999999999        825.60000000000002     
         576   234.03000000000000        198.84000000000000       -38.877000000000002        838.50000000000000     
         576   234.74000000000001        199.24000000000001       -39.984999999999999        851.39999999999998     
         576   234.58000000000001        201.25999999999999       -39.609000000000002        864.29999999999995     
         576   234.84000000000000        204.24000000000001       -39.392000000000003        877.20000000000005     
         576   235.25000000000000        205.49000000000001       -38.359000000000002        890.10000000000002     
         576   235.78000000000000        206.66999999999999       -39.466000000000001        903.00000000000000     
         576   235.09999999999999        206.75000000000000       -37.743000000000002        915.89999999999998     
         576   235.03000000000000        207.50000000000000       -38.776000000000003        928.79999999999995     
         576   235.96000000000001        208.34000000000000       -39.618000000000002        941.70000000000005     
         576   237.22999999999999        209.19000000000000       -40.822000000000003        954.60000000000002     
         576   238.47999999999999        210.02000000000001       -40.564000000000000        967.50000000000000     
         576   240.00999999999999        213.19000000000000       -39.817999999999998        980.39999999999998     
         576   240.25999999999999        214.11000000000001       -39.985999999999997        993.29999999999995     
         576   240.94999999999999        215.25999999999999       -40.453000000000003        1006.2000000000000     
         576   242.13999999999999        217.19999999999999       -40.799999999999997        1019.1000000000000     
         576   242.27000000000001        217.36000000000001       -41.322000000000003        1032.0000000000000     
         576   242.34000000000000        217.71000000000001       -42.241999999999997        1044.9000000000001     
         576   242.58000000000001        218.00999999999999       -42.293999999999997        1057.8000000000000     
         576   242.55000000000001        218.44999999999999       -43.729999999999997        1070.7000000000000     
         576   242.30000000000001        218.61000000000001       -43.777000000000001        1083.5999999999999     
         576   240.41000000000000        220.03000000000000       -47.177999999999997        1096.5000000000000     
         576   238.38000000000000        220.06000000000000       -48.073999999999998        1109.4000000000001     
         576   237.53999999999999        219.63000000000000       -48.493000000000002        1122.3000000000000     
         576   235.78999999999999        219.52000000000001       -49.972000000000001        1135.2000000000000     
         576   235.28999999999999        219.28000000000000       -50.252000000000002        1148.0999999999999     
         576   235.06999999999999        218.61000000000001       -50.106999999999999        1161.0000000000000     
         576   234.72999999999999        218.59999999999999       -50.594000000000001        1173.9000000000001     
         576   234.06999999999999        219.09999999999999       -50.790999999999997        1186.8000000000000     
         576   233.58000000000001        219.22000000000000       -50.868000000000002        1199.7000000000000     
         576   232.86000000000001        219.46000000000001       -51.933999999999997        1212.5999999999999     
         577   58.729999999999997        184.03000000000000       -10.199000000000000        51.600000000000001     
         577   58.969999999999999        184.65000000000001       -9.4669000000000008        64.500000000000000     
         577   59.284999999999997        184.46000000000001       -11.164999999999999        77.400000000000006     
         577   58.978999999999999        184.25000000000000       -10.896000000000001        90.299999999999997     
         577   58.789000000000001        184.91999999999999       -9.0540000000000003        103.20000000000000     
         577   59.064999999999998        184.91000000000000       -10.396000000000001        116.09999999999999     
         577   58.918999999999997        184.69000000000000       -11.413000000000000        129.00000000000000     
         577   58.622000000000000        184.52000000000001       -10.805999999999999        141.90000000000001     
         577   58.731999999999999        184.36000000000001       -9.8248999999999995        154.80000000000001     
         577   58.662999999999997        184.69000000000000       -10.802000000000000        167.69999999999999     
         577   58.753999999999998        184.43000000000001       -12.779000000000000        180.59999999999999     
         577   59.033000000000001        184.91000000000000       -9.8680000000000003        193.50000000000000     
         577   58.389000000000003        184.53000000000000       -10.794000000000000        206.40000000000001     
         577   57.387000000000000        183.63000000000000       -11.167999999999999        219.30000000000001     
         577   56.686000000000000        183.02000000000001       -9.5848999999999993        232.19999999999999     
         577   55.500999999999998        183.22000000000000       -10.800000000000001        245.09999999999999     
         577   54.353999999999999        182.78999999999999       -9.6844999999999999        258.00000000000000     
         577   54.240000000000002        182.41000000000000       -9.9524000000000008        270.89999999999998     
         577   52.984999999999999        183.41999999999999       -9.1369000000000007        283.80000000000001     
         577   50.777999999999999        184.21000000000001       -9.2583000000000002        309.60000000000002     
         577   49.628000000000000        185.19999999999999       -9.0028000000000006        322.50000000000000     
         577   48.886000000000003        186.27000000000001       -10.568000000000000        335.39999999999998     
         577   48.895000000000003        189.49000000000001       -10.497999999999999        361.19999999999999     
         577   49.756999999999998        191.50999999999999       -13.753000000000000        374.10000000000002     
         577   50.238999999999997        192.18000000000001       -15.122000000000000        387.00000000000000     
         577   50.177000000000000        191.91000000000000       -14.635000000000000        399.89999999999998     
         577   50.863000000000000        192.90000000000001       -16.475999999999999        412.80000000000001     
         577   51.463000000000001        193.66999999999999       -16.218000000000000        425.69999999999999     
         577   51.753000000000000        195.31000000000000       -16.234000000000002        438.60000000000002     
         577   51.624000000000002        196.94999999999999       -16.475000000000001        451.50000000000000     
         577   51.173000000000002        196.63999999999999       -17.044000000000000        464.39999999999998     
         577   51.442999999999998        196.65000000000001       -17.001999999999999        477.30000000000001     
         577   51.834000000000003        196.65000000000001       -17.234000000000002        490.19999999999999     
         577   51.018000000000001        196.87000000000000       -19.552000000000000        503.10000000000002     
         577   50.814000000000000        196.66999999999999       -17.827000000000002        516.00000000000000     
         577   50.584000000000003        196.34999999999999       -18.558000000000000        528.89999999999998     
         577   49.543999999999997        196.28999999999999       -19.722999999999999        541.79999999999995     
         577   48.262999999999998        196.21000000000001       -20.216999999999999        554.70000000000005     
         577   46.613999999999997        196.00999999999999       -19.518000000000001        567.60000000000002     
         577   46.459000000000003        196.03999999999999       -17.332000000000001        580.50000000000000     
         578   70.465000000000003        290.38999999999999       -22.536999999999999        51.600000000000001     
         578   70.004999999999995        290.73000000000002       -22.344999999999999        64.500000000000000     
         578   70.334999999999994        290.66000000000003       -22.902999999999999        77.400000000000006     
         578   70.180999999999997        291.14999999999998       -22.427000000000000        90.299999999999997     
         578   69.858000000000004        291.17000000000002       -22.681000000000001        103.20000000000000     
         578   68.372000000000000        290.81999999999999       -20.545000000000002        116.09999999999999     
         578   67.802999999999997        290.56000000000000       -20.170000000000002        129.00000000000000     
         578   68.241000000000000        290.57999999999998       -19.672000000000001        141.90000000000001     
         578   68.369000000000000        290.76999999999998       -19.908000000000001        154.80000000000001     
         578   68.742999999999995        291.73000000000002       -20.436000000000000        167.69999999999999     
         578   69.450999999999993        291.88000000000000       -20.963999999999999        180.59999999999999     
         578   72.075999999999993        292.13999999999999       -22.483000000000001        193.50000000000000     
         578   73.415999999999997        292.08999999999997       -23.427000000000000        206.40000000000001     
         578   76.832999999999998        295.05000000000001       -21.786000000000001        219.30000000000001     
         578   77.900000000000006        296.80000000000001       -23.895000000000000        232.19999999999999     
         578   80.795000000000002        301.55000000000001       -27.622000000000000        258.00000000000000     
         578   81.647999999999996        304.41000000000003       -24.812000000000001        270.89999999999998     
         578   83.882999999999996        304.99000000000001       -26.027000000000001        283.80000000000001     
         578   85.424999999999997        304.85000000000002       -25.972999999999999        296.69999999999999     
         578   88.322000000000003        305.33999999999997       -28.934000000000001        309.60000000000002     
         578   90.796999999999997        306.31000000000000       -31.631000000000000        322.50000000000000     
         578   92.825999999999993        307.54000000000002       -29.347000000000001        335.39999999999998     
         578   93.245999999999995        308.24000000000001       -28.716999999999999        348.30000000000001     
         578   92.891999999999996        309.18000000000001       -30.193000000000001        361.19999999999999     
         579   260.75999999999999        114.15000000000001       -62.281999999999996        51.600000000000001     
         579   260.06000000000000        114.29000000000001       -59.350999999999999        77.400000000000006     
         579   256.66000000000003        115.91000000000000       -61.673999999999999        116.09999999999999     
         579   255.72000000000000        115.70999999999999       -61.344000000000001        129.00000000000000     
         579   255.38999999999999        115.73999999999999       -59.359999999999999        141.90000000000001     
         579   254.86000000000001        116.54000000000001       -58.317000000000000        154.80000000000001     
         579   254.16999999999999        116.87000000000000       -60.604999999999997        167.69999999999999     
         579   250.36000000000001        117.92000000000000       -57.341000000000001        180.59999999999999     
         579   249.81999999999999        118.15000000000001       -57.866000000000000        193.50000000000000     
         579   248.91000000000000        118.31999999999999       -57.759000000000000        206.40000000000001     
         579   248.03000000000000        117.91000000000000       -55.962000000000003        219.30000000000001     
         579   248.59999999999999        117.98000000000000       -57.268999999999998        232.19999999999999     
         579   249.80000000000001        117.45000000000000       -57.476999999999997        245.09999999999999     
         579   249.41999999999999        117.52000000000000       -56.088000000000001        258.00000000000000     
         579   249.99000000000001        115.92000000000000       -56.124000000000002        270.89999999999998     
         579   249.87000000000000        114.14000000000000       -54.662999999999997        283.80000000000001     
         579   248.97999999999999        113.65000000000001       -53.542000000000002        296.69999999999999     
         579   249.71000000000001        113.05000000000000       -54.628000000000000        309.60000000000002     
         579   250.53000000000000        112.27000000000000       -51.375000000000000        322.50000000000000     
         579   250.41999999999999        111.64000000000000       -51.884000000000000        335.39999999999998     
         579   249.44999999999999        111.44000000000000       -50.722000000000001        348.30000000000001     
         579   247.37000000000000        110.26000000000001       -50.588999999999999        361.19999999999999     
         579   247.05000000000001        108.77000000000000       -50.661999999999999        374.10000000000002     
         579   246.44000000000000        107.67000000000000       -51.368000000000002        387.00000000000000     
         579   246.58000000000001        107.77000000000000       -49.415999999999997        399.89999999999998     
         579   246.13000000000000        106.31000000000000       -52.520000000000003        412.80000000000001     
         579   245.06000000000000        105.34999999999999       -53.348999999999997        425.69999999999999     
         579   244.52000000000001        103.45000000000000       -54.823000000000000        438.60000000000002     
         579   242.81999999999999        103.67000000000000       -54.011000000000003        451.50000000000000     
         579   241.34999999999999        104.09999999999999       -57.283000000000001        464.39999999999998     
         579   239.81999999999999        103.62000000000000       -55.195000000000000        477.30000000000001     
         580   278.47000000000003        248.16000000000000       -57.405000000000001        51.600000000000001     
         580   277.29000000000002        246.71000000000001       -49.152000000000001        64.500000000000000     
         580   277.44000000000000        245.96000000000001       -50.057000000000002        77.400000000000006     
         580   277.04000000000002        246.12000000000000       -46.680000000000000        90.299999999999997     
         580   276.44999999999999        245.59000000000000       -47.460000000000001        103.20000000000000     
         580   275.55000000000001        244.44000000000000       -46.722000000000001        116.09999999999999     
         580   274.48000000000002        243.81000000000000       -43.756000000000000        129.00000000000000     
         580   273.55000000000001        243.81999999999999       -45.119000000000000        141.90000000000001     
         580   273.77999999999997        244.66000000000000       -43.557000000000002        154.80000000000001     
         580   273.95999999999998        245.61000000000001       -43.536999999999999        167.69999999999999     
         580   271.49000000000001        246.25000000000000       -44.697000000000003        180.59999999999999     
         580   269.25999999999999        246.34999999999999       -44.856000000000002        193.50000000000000     
         580   268.12000000000000        246.87000000000000       -45.298999999999999        206.40000000000001     
         580   266.76999999999998        248.06999999999999       -43.929000000000002        219.30000000000001     
         580   266.80000000000001        247.69999999999999       -44.469000000000001        232.19999999999999     
         580   265.67000000000002        248.24000000000001       -41.081000000000003        245.09999999999999     
         580   265.45999999999998        248.38999999999999       -40.228999999999999        258.00000000000000     
         580   265.10000000000002        248.88000000000000       -39.585999999999999        270.89999999999998     
         580   262.13999999999999        249.77000000000001       -40.305999999999997        283.80000000000001     
         580   260.64999999999998        249.62000000000000       -41.988000000000000        296.69999999999999     
         580   259.01999999999998        249.46000000000001       -43.886000000000003        309.60000000000002     
         580   257.56999999999999        250.94999999999999       -42.505000000000003        322.50000000000000     
         580   255.72999999999999        253.59999999999999       -44.203000000000003        335.39999999999998     
         580   254.52000000000001        254.78000000000000       -48.039000000000001        348.30000000000001     
         580   253.38000000000000        255.52000000000001       -45.838999999999999        361.19999999999999     
         580   250.34999999999999        257.26999999999998       -47.006000000000000        374.10000000000002     
         580   248.87000000000000        257.72000000000003       -50.970999999999997        387.00000000000000     
         581   158.71000000000001        43.353999999999999       -62.411000000000001        64.500000000000000     
         581   156.38000000000000        43.740000000000002       -60.517000000000003        77.400000000000006     
         581   155.09000000000000        44.456000000000003       -59.789999999999999        90.299999999999997     
         581   154.05000000000001        44.448000000000000       -58.152999999999999        103.20000000000000     
         581   153.05000000000001        43.747000000000000       -57.718000000000004        116.09999999999999     
         581   151.34999999999999        44.310000000000002       -55.588999999999999        129.00000000000000     
         581   150.31000000000000        45.152999999999999       -54.305000000000000        141.90000000000001     
         581   149.21000000000001        46.281999999999996       -52.151000000000003        154.80000000000001     
         581   148.25000000000000        46.460000000000001       -50.777000000000001        167.69999999999999     
         581   147.93000000000001        46.726999999999997       -48.939999999999998        180.59999999999999     
         581   148.09999999999999        46.722999999999999       -46.979999999999997        193.50000000000000     
         581   148.09999999999999        46.551000000000002       -45.534999999999997        206.40000000000001     
         581   148.50000000000000        46.491999999999997       -43.902999999999999        219.30000000000001     
         581   149.30000000000001        46.503999999999998       -42.390999999999998        232.19999999999999     
         581   149.19999999999999        46.741000000000000       -40.253999999999998        245.09999999999999     
         581   148.84999999999999        46.957999999999998       -41.030999999999999        258.00000000000000     
         581   148.66999999999999        47.579000000000001       -38.503000000000000        270.89999999999998     
         581   149.09000000000000        49.283000000000001       -34.802000000000000        283.80000000000001     
         581   149.74000000000001        49.613999999999997       -34.328000000000003        296.69999999999999     
         581   150.05000000000001        50.162999999999997       -33.777999999999999        309.60000000000002     
         581   151.55000000000001        52.137999999999998       -33.383000000000003        322.50000000000000     
         581   152.19999999999999        53.139000000000003       -30.792999999999999        335.39999999999998     
         581   152.56000000000000        54.615000000000002       -30.577999999999999        348.30000000000001     
         581   153.63000000000000        55.484000000000002       -30.012000000000000        361.19999999999999     
         581   154.63000000000000        56.368000000000002       -30.076000000000001        374.10000000000002     
         581   155.81999999999999        58.209000000000003       -29.437000000000001        387.00000000000000     
         581   156.13999999999999        58.555000000000000       -28.635999999999999        399.89999999999998     
         581   156.50999999999999        59.304000000000002       -30.140999999999998        412.80000000000001     
         581   156.87000000000000        58.676000000000002       -29.297999999999998        425.69999999999999     
         581   156.31000000000000        60.195999999999998       -28.146000000000001        438.60000000000002     
         581   155.84000000000000        61.685000000000002       -29.597000000000001        451.50000000000000     
         581   155.13999999999999        64.106999999999999       -27.573000000000000        464.39999999999998     
         581   154.00999999999999        65.251999999999995       -29.013999999999999        477.30000000000001     
         581   152.97999999999999        67.221000000000004       -29.456000000000000        490.19999999999999     
         581   152.13999999999999        68.096999999999994       -26.812000000000001        503.10000000000002     
         581   150.22999999999999        68.597999999999999       -25.855000000000000        516.00000000000000     
         581   149.74000000000001        68.555000000000007       -26.712000000000000        528.89999999999998     
         581   149.86000000000001        68.247000000000000       -26.327000000000002        541.79999999999995     
         581   149.09000000000000        67.852000000000004       -25.562999999999999        554.70000000000005     
         581   148.05000000000001        67.769999999999996       -25.180000000000000        567.60000000000002     
         581   147.94999999999999        67.953000000000003       -25.658000000000001        580.50000000000000     
         581   146.09000000000000        67.644000000000005       -23.969000000000001        593.39999999999998     
         581   145.49000000000001        67.460999999999999       -25.129000000000001        606.29999999999995     
         581   144.91999999999999        68.113000000000000       -25.021999999999998        619.20000000000005     
         581   144.88999999999999        67.200000000000003       -24.045999999999999        632.10000000000002     
         581   144.97999999999999        66.980000000000004       -24.814000000000000        645.00000000000000     
         582   238.47999999999999        127.52000000000000       -54.307000000000002        64.500000000000000     
         582   238.63999999999999        126.93000000000001       -51.539000000000001        77.400000000000006     
         582   238.63999999999999        127.63000000000000       -48.648000000000003        90.299999999999997     
         582   239.00000000000000        126.25000000000000       -46.344000000000001        103.20000000000000     
         582   238.65000000000001        126.97000000000000       -48.337000000000003        116.09999999999999     
         582   237.44999999999999        126.83000000000000       -46.238999999999997        129.00000000000000     
         582   237.25999999999999        126.63000000000000       -46.868000000000002        141.90000000000001     
         582   236.47000000000000        126.43000000000001       -43.917999999999999        154.80000000000001     
         582   234.93000000000001        128.02000000000001       -45.219000000000001        167.69999999999999     
         583   152.34000000000000        166.97999999999999       -9.1893999999999991        77.400000000000006     
         583   151.43000000000001        167.11000000000001       -9.7860999999999994        103.20000000000000     
         583   151.30000000000001        167.22999999999999       -10.781000000000001        116.09999999999999     
         583   151.77000000000001        166.06000000000000       -12.804000000000000        129.00000000000000     
         583   151.44000000000000        163.68000000000001       -13.231999999999999        141.90000000000001     
         583   150.53999999999999        162.31000000000000       -11.984000000000000        154.80000000000001     
         583   148.78999999999999        160.93000000000001       -9.4253999999999998        167.69999999999999     
         583   147.31000000000000        159.38999999999999       -10.564000000000000        206.40000000000001     
         583   147.37000000000000        159.58000000000001       -11.534000000000001        219.30000000000001     
         583   147.13999999999999        158.00000000000000       -10.853999999999999        232.19999999999999     
         584   165.53000000000000        144.96000000000001       -49.012000000000000        77.400000000000006     
         584   165.58000000000001        144.94999999999999       -51.106999999999999        90.299999999999997     
         584   164.66000000000000        145.25000000000000       -49.820999999999998        103.20000000000000     
         584   164.47000000000000        144.93000000000001       -52.494000000000000        116.09999999999999     
         584   164.68000000000001        145.28999999999999       -54.030999999999999        129.00000000000000     
         584   163.38000000000000        145.93000000000001       -49.677000000000000        141.90000000000001     
         584   159.41999999999999        153.75999999999999       -47.521000000000001        167.69999999999999     
         584   158.66999999999999        154.88999999999999       -49.375999999999998        180.59999999999999     
         584   158.53999999999999        154.91000000000000       -47.137999999999998        193.50000000000000     
         585   177.72000000000000        7.9499000000000004       -13.738000000000000        77.400000000000006     
         585   179.22000000000000        10.116000000000000       -10.766999999999999        103.20000000000000     
         585   179.36000000000001        11.555000000000000       -11.882000000000000        116.09999999999999     
         585   179.66000000000000        11.772000000000000       -10.271000000000001        129.00000000000000     
         585   179.72999999999999        11.871000000000000       -10.523999999999999        141.90000000000001     
         585   180.36000000000001        11.975000000000000       -12.135999999999999        154.80000000000001     
         585   181.21000000000001        11.811000000000000       -12.093000000000000        167.69999999999999     
         585   182.16999999999999        12.369999999999999       -14.265000000000001        180.59999999999999     
         585   182.74000000000001        12.522000000000000       -15.832000000000001        193.50000000000000     
         585   183.27000000000001        12.082000000000001       -14.176000000000000        206.40000000000001     
         585   183.59000000000000        11.613000000000000       -13.580000000000000        219.30000000000001     
         585   184.47000000000000        11.039999999999999       -14.186000000000000        232.19999999999999     
         585   185.56999999999999        10.823000000000000       -15.311999999999999        245.09999999999999     
         585   185.63999999999999        10.690000000000000       -16.309999999999999        258.00000000000000     
         585   185.77000000000001        10.939000000000000       -15.179000000000000        270.89999999999998     
         585   186.62000000000000        11.874000000000001       -18.021999999999998        283.80000000000001     
         585   188.31999999999999        12.798999999999999       -19.262000000000000        296.69999999999999     
         585   188.97000000000000        13.252000000000001       -19.765000000000001        309.60000000000002     
         585   189.03999999999999        13.641999999999999       -20.687999999999999        322.50000000000000     
         585   189.63000000000000        13.194000000000001       -20.773000000000000        335.39999999999998     
         585   191.78999999999999        13.430000000000000       -20.977000000000000        348.30000000000001     
         585   192.99000000000001        13.646000000000001       -21.273000000000000        361.19999999999999     
         585   193.99000000000001        13.858000000000001       -22.995999999999999        374.10000000000002     
         585   195.22999999999999        13.566000000000001       -24.776000000000000        387.00000000000000     
         585   196.68000000000001        13.414000000000000       -25.056999999999999        399.89999999999998     
         585   197.46000000000001        13.304000000000000       -26.914000000000001        412.80000000000001     
         585   198.13999999999999        13.236000000000001       -26.959000000000000        425.69999999999999     
         585   198.16999999999999        13.509000000000000       -27.135999999999999        438.60000000000002     
         585   197.46000000000001        13.058999999999999       -25.675000000000001        451.50000000000000     
         585   198.06000000000000        13.125000000000000       -25.033999999999999        464.39999999999998     
         585   198.46000000000001        14.542000000000000       -27.236999999999998        477.30000000000001     
         585   198.72999999999999        15.738000000000000       -30.745999999999999        490.19999999999999     
         585   198.40000000000001        16.838999999999999       -31.016999999999999        503.10000000000002     
         585   196.96000000000001        18.683000000000000       -34.972999999999999        516.00000000000000     
         585   196.03999999999999        19.972000000000001       -34.344000000000001        528.89999999999998     
         585   195.34999999999999        20.518000000000001       -33.655999999999999        541.79999999999995     
         585   192.78000000000000        23.788000000000000       -33.594000000000001        554.70000000000005     
         585   194.08000000000001        24.335000000000001       -34.200000000000003        567.60000000000002     
         585   195.87000000000000        26.574000000000002       -32.713000000000001        580.50000000000000     
         585   197.88000000000000        27.838000000000001       -33.624000000000002        593.39999999999998     
         585   197.16999999999999        27.105000000000000       -33.292999999999999        606.29999999999995     
         585   197.30000000000001        27.306999999999999       -33.789000000000001        619.20000000000005     
         585   197.61000000000001        27.391999999999999       -33.990000000000002        632.10000000000002     
         585   197.77000000000001        28.172000000000001       -32.655999999999999        645.00000000000000     
         585   198.81000000000000        27.349000000000000       -33.686999999999998        657.89999999999998     
         585   199.93000000000001        26.984999999999999       -33.453000000000003        670.79999999999995     
         585   200.52000000000001        26.998999999999999       -32.494000000000000        683.70000000000005     
         585   200.36000000000001        26.257000000000001       -30.960999999999999        696.60000000000002     
         585   200.46000000000001        25.620000000000001       -28.158000000000001        709.50000000000000     
         585   200.66999999999999        24.986999999999998       -29.123000000000001        722.39999999999998     
         585   200.21000000000001        25.193000000000001       -28.725999999999999        735.29999999999995     
         585   200.40000000000001        24.844000000000001       -29.091000000000001        748.20000000000005     
         585   201.49000000000001        23.821000000000002       -28.277000000000001        761.10000000000002     
         585   201.41000000000000        23.254999999999999       -27.748000000000001        774.00000000000000     
         585   201.63000000000000        23.135999999999999       -26.963999999999999        786.89999999999998     
         585   201.43000000000001        22.805000000000000       -27.655999999999999        799.79999999999995     
         585   201.93000000000001        22.728000000000002       -28.071000000000002        812.70000000000005     
         585   202.52000000000001        22.762000000000000       -26.056000000000001        825.60000000000002     
         585   203.00999999999999        22.338000000000001       -26.780000000000001        838.50000000000000     
         585   203.72000000000000        22.303999999999998       -26.297000000000001        851.39999999999998     
         585   204.28999999999999        22.428000000000001       -26.004000000000001        864.29999999999995     
         585   206.06999999999999        21.908999999999999       -27.289000000000001        877.20000000000005     
         585   206.36000000000001        21.763999999999999       -27.585000000000001        890.10000000000002     
         585   210.87000000000000        21.777000000000001       -28.097999999999999        903.00000000000000     
         585   211.34999999999999        21.611999999999998       -27.957999999999998        915.89999999999998     
         585   211.71000000000001        21.507000000000001       -26.390000000000001        928.79999999999995     
         585   212.80000000000001        21.373999999999999       -27.545000000000002        941.70000000000005     
         585   215.19999999999999        20.777999999999999       -28.539999999999999        954.60000000000002     
         585   216.41999999999999        20.324999999999999       -29.088999999999999        967.50000000000000     
         585   217.06000000000000        20.632000000000001       -30.472000000000001        980.39999999999998     
         585   218.59000000000000        20.666000000000000       -31.292999999999999        993.29999999999995     
         585   221.80000000000001        20.817000000000000       -31.559000000000001        1006.2000000000000     
         585   224.25999999999999        20.436000000000000       -31.331000000000000        1019.1000000000000     
         585   225.53000000000000        20.262000000000000       -30.222000000000001        1032.0000000000000     
         585   227.66999999999999        20.866000000000000       -34.432000000000002        1044.9000000000001     
         585   228.09000000000000        21.117999999999999       -35.122999999999998        1057.8000000000000     
         585   228.77000000000001        21.765999999999998       -35.909999999999997        1070.7000000000000     
         585   231.38999999999999        22.448000000000000       -37.856999999999999        1083.5999999999999     
         585   233.18000000000001        21.972000000000001       -41.176000000000002        1096.5000000000000     
         585   233.75000000000000        21.689000000000000       -41.006000000000000        1109.4000000000001     
         585   234.97000000000000        21.731000000000002       -42.810000000000002        1122.3000000000000     
         585   235.16999999999999        21.899999999999999       -43.761000000000003        1135.2000000000000     
         585   236.09999999999999        22.454999999999998       -45.954000000000001        1148.0999999999999     
         585   238.21000000000001        21.305000000000000       -47.046999999999997        1161.0000000000000     
         585   239.53000000000000        21.353000000000002       -46.720999999999997        1173.9000000000001     
         585   240.91000000000000        20.456000000000000       -48.802999999999997        1186.8000000000000     
         585   242.43000000000001        19.285000000000000       -50.118000000000002        1199.7000000000000     
         585   242.53999999999999        18.882999999999999       -49.512999999999998        1212.5999999999999     
         586   245.80000000000001        190.49000000000001       -52.368000000000002        77.400000000000006     
         586   246.84999999999999        191.36000000000001       -57.790999999999997        90.299999999999997     
         586   242.24000000000001        191.75000000000000       -56.631999999999998        103.20000000000000     
         586   240.94000000000000        191.90000000000001       -54.421999999999997        116.09999999999999     
         586   239.03000000000000        190.88999999999999       -56.119999999999997        129.00000000000000     
         586   237.97000000000000        190.94999999999999       -54.869999999999997        141.90000000000001     
         586   237.81000000000000        191.75000000000000       -51.622999999999998        154.80000000000001     
         586   236.81000000000000        192.74000000000001       -48.933000000000000        167.69999999999999     
         586   236.25000000000000        193.47999999999999       -49.630000000000003        180.59999999999999     
         587   35.173000000000002        309.63000000000000       -16.195000000000000        90.299999999999997     
         587   35.534999999999997        308.94000000000000       -22.579000000000001        103.20000000000000     
         587   35.686000000000000        309.30000000000001       -22.706000000000000        116.09999999999999     
         587   35.277000000000001        309.31000000000000       -23.774999999999999        129.00000000000000     
         587   36.113000000000000        309.38000000000000       -24.766999999999999        141.90000000000001     
         587   36.265000000000001        309.31000000000000       -25.510999999999999        154.80000000000001     
         587   35.954999999999998        309.18000000000001       -25.489000000000001        167.69999999999999     
         587   35.884999999999998        309.16000000000003       -25.364000000000001        180.59999999999999     
         587   35.835000000000001        309.47000000000003       -23.419000000000000        193.50000000000000     
         587   36.173999999999999        309.70999999999998       -21.902999999999999        206.40000000000001     
         587   36.347000000000001        309.45999999999998       -24.765999999999998        232.19999999999999     
         587   36.256999999999998        309.70999999999998       -23.274999999999999        245.09999999999999     
         587   36.529000000000003        309.63999999999999       -24.434999999999999        258.00000000000000     
         587   36.534999999999997        309.49000000000001       -29.847999999999999        270.89999999999998     
         588   73.310000000000002        177.05000000000001       -36.454999999999998        90.299999999999997     
         588   68.856999999999999        177.44999999999999       -40.552999999999997        103.20000000000000     
         588   67.894000000000005        177.78000000000000       -39.572000000000003        116.09999999999999     
         588   66.921999999999997        179.06999999999999       -40.136000000000003        129.00000000000000     
         588   66.989999999999995        179.25999999999999       -40.255000000000003        141.90000000000001     
         588   63.179000000000002        183.83000000000001       -37.713999999999999        154.80000000000001     
         588   62.417999999999999        184.78999999999999       -37.591999999999999        167.69999999999999     
         588   61.279000000000003        184.97000000000000       -37.271999999999998        180.59999999999999     
         588   60.825000000000003        184.44000000000000       -37.500000000000000        193.50000000000000     
         588   59.841000000000001        183.55000000000001       -38.213000000000001        206.40000000000001     
         588   57.734000000000002        182.36000000000001       -35.265000000000001        219.30000000000001     
         589   135.31000000000000        96.197000000000003       -42.752000000000002        90.299999999999997     
         589   135.87000000000000        95.668000000000006       -45.420000000000002        103.20000000000000     
         589   136.00999999999999        96.596999999999994       -44.651000000000003        116.09999999999999     
         589   135.84999999999999        96.298000000000002       -45.207999999999998        129.00000000000000     
         589   135.27000000000001        95.725999999999999       -45.462000000000003        141.90000000000001     
         589   135.12000000000000        96.444000000000003       -45.404000000000003        154.80000000000001     
         589   134.08000000000001        96.721000000000004       -45.500000000000000        167.69999999999999     
         589   134.63000000000000        96.644000000000005       -46.338999999999999        180.59999999999999     
         589   135.38999999999999        96.866000000000000       -46.744999999999997        193.50000000000000     
         589   135.49000000000001        97.594999999999999       -47.110999999999997        206.40000000000001     
         589   135.31999999999999        97.721000000000004       -48.399999999999999        219.30000000000001     
         589   133.55000000000001        97.378000000000000       -47.014000000000003        232.19999999999999     
         589   133.22000000000000        97.519999999999996       -47.180000000000000        245.09999999999999     
         589   132.66999999999999        98.022999999999996       -45.036999999999999        258.00000000000000     
         589   132.55000000000001        99.082999999999998       -46.368000000000002        270.89999999999998     
         589   131.88999999999999        100.67000000000000       -46.773000000000003        283.80000000000001     
         589   131.72000000000000        100.61000000000000       -47.414000000000001        296.69999999999999     
         589   131.78999999999999        99.459999999999994       -45.542000000000002        309.60000000000002     
         589   131.84999999999999        98.864000000000004       -46.210000000000001        322.50000000000000     
         589   131.74000000000001        98.891000000000005       -47.686999999999998        335.39999999999998     
         589   132.63999999999999        101.28000000000000       -50.334000000000003        348.30000000000001     
         589   131.43000000000001        102.22000000000000       -47.359999999999999        361.19999999999999     
         589   131.19000000000000        101.75000000000000       -47.393999999999998        374.10000000000002     
         589   131.71000000000001        101.53000000000000       -46.744000000000000        387.00000000000000     
         589   134.11000000000001        102.88000000000000       -48.991999999999997        399.89999999999998     
         589   135.56999999999999        103.92000000000000       -52.219999999999999        412.80000000000001     
         589   134.84000000000000        104.25000000000000       -51.198999999999998        425.69999999999999     
         589   135.06000000000000        105.37000000000000       -51.923999999999999        438.60000000000002     
         589   135.84999999999999        105.95999999999999       -52.753999999999998        451.50000000000000     
         589   135.56999999999999        106.19000000000000       -52.148000000000003        464.39999999999998     
         589   135.22000000000000        106.54000000000001       -53.520000000000003        477.30000000000001     
         589   134.08000000000001        106.23999999999999       -51.308000000000000        490.19999999999999     
         589   133.63999999999999        105.26000000000001       -51.825000000000003        503.10000000000002     
         589   137.94000000000000        104.90000000000001       -57.695999999999998        516.00000000000000     
         589   138.72999999999999        104.98000000000000       -58.957999999999998        528.89999999999998     
         589   139.05000000000001        105.73999999999999       -60.512000000000000        541.79999999999995     
         589   138.81000000000000        106.48000000000000       -60.636000000000003        554.70000000000005     
         589   138.88000000000000        106.50000000000000       -60.469999999999999        567.60000000000002     
         589   138.52000000000001        107.58000000000000       -60.433999999999997        580.50000000000000     
         589   137.19000000000000        108.89000000000000       -61.287999999999997        593.39999999999998     
         589   136.22999999999999        109.80000000000000       -61.942000000000000        606.29999999999995     
         590   143.63000000000000        58.470999999999997       -9.3439999999999994        90.299999999999997     
         590   144.44000000000000        58.533000000000001       -9.9638000000000009        103.20000000000000     
         590   144.09999999999999        58.451999999999998       -10.029000000000000        116.09999999999999     
         590   143.38000000000000        58.533000000000001       -9.8938000000000006        129.00000000000000     
         590   144.12000000000000        58.517000000000003       -9.7226999999999997        141.90000000000001     
         590   145.16000000000000        59.024000000000001       -10.701000000000001        154.80000000000001     
         590   146.03999999999999        59.631999999999998       -10.733000000000001        167.69999999999999     
         590   146.49000000000001        59.984999999999999       -10.933999999999999        180.59999999999999     
         590   146.46000000000001        60.326999999999998       -10.805999999999999        193.50000000000000     
         590   146.78000000000000        60.235999999999997       -10.622000000000000        206.40000000000001     
         591   295.60000000000002        98.576999999999998       -48.085999999999999        90.299999999999997     
         591   295.97000000000003        98.492999999999995       -44.183999999999997        103.20000000000000     
         591   295.70999999999998        98.760999999999996       -41.545000000000002        116.09999999999999     
         591   295.31000000000000        98.884000000000000       -44.545999999999999        129.00000000000000     
         591   294.77999999999997        98.805999999999997       -43.238000000000000        141.90000000000001     
         591   294.38999999999999        99.186999999999998       -43.597000000000001        154.80000000000001     
         591   293.60000000000002        99.051000000000002       -40.860999999999997        167.69999999999999     
         591   293.16000000000003        99.161000000000001       -43.433000000000000        180.59999999999999     
         591   293.29000000000002        98.944000000000003       -44.677999999999997        193.50000000000000     
         591   293.06999999999999        99.016000000000005       -44.826000000000001        206.40000000000001     
         591   292.54000000000002        99.231999999999999       -43.432000000000002        219.30000000000001     
         591   292.70999999999998        99.015000000000001       -45.637000000000000        232.19999999999999     
         591   292.80000000000001        98.775000000000006       -49.131999999999998        245.09999999999999     
         591   292.49000000000001        98.600999999999999       -47.253999999999998        258.00000000000000     
         591   291.97000000000003        98.870000000000005       -44.793999999999997        270.89999999999998     
         591   291.69999999999999        98.629000000000005       -46.116999999999997        283.80000000000001     
         591   291.81999999999999        98.584999999999994       -48.234000000000002        296.69999999999999     
         591   291.82999999999998        98.763000000000005       -46.317000000000000        309.60000000000002     
         591   291.68000000000001        98.834000000000003       -44.783000000000001        322.50000000000000     
         591   291.76999999999998        98.920000000000002       -44.073000000000000        335.39999999999998     
         591   292.17000000000002        99.326999999999998       -45.152999999999999        348.30000000000001     
         592   122.43000000000001        118.83000000000000       -59.295999999999999        103.20000000000000     
         592   122.47000000000000        118.87000000000000       -56.112000000000002        116.09999999999999     
         592   122.45000000000000        118.67000000000000       -59.491000000000000        129.00000000000000     
         592   122.50000000000000        117.97000000000000       -58.073000000000000        141.90000000000001     
         592   122.88000000000000        117.75000000000000       -58.847000000000001        154.80000000000001     
         592   123.19000000000000        117.94000000000000       -58.512999999999998        167.69999999999999     
         592   124.22000000000000        118.41000000000000       -61.908999999999999        180.59999999999999     
         592   124.30000000000000        117.90000000000001       -58.244999999999997        193.50000000000000     
         592   123.94000000000000        117.19000000000000       -58.341000000000001        219.30000000000001     
         592   123.77000000000000        117.33000000000000       -55.161999999999999        232.19999999999999     
         592   123.95000000000000        117.70000000000000       -56.420999999999999        245.09999999999999     
         593   140.18000000000001        75.162999999999997       -62.665999999999997        103.20000000000000     
         593   139.43000000000001        73.906000000000006       -62.384000000000000        129.00000000000000     
         593   140.02000000000001        74.174000000000007       -61.112000000000002        141.90000000000001     
         593   140.03000000000000        76.609999999999999       -57.923999999999999        167.69999999999999     
         593   140.38999999999999        77.132999999999996       -54.863999999999997        180.59999999999999     
         593   140.34000000000000        76.926000000000002       -56.232999999999997        193.50000000000000     
         593   140.22000000000000        77.406000000000006       -54.875999999999998        206.40000000000001     
         593   140.31999999999999        77.391000000000005       -54.420999999999999        219.30000000000001     
         593   140.34000000000000        76.454999999999998       -49.741000000000000        232.19999999999999     
         593   140.21000000000001        76.439999999999998       -49.920999999999999        245.09999999999999     
         593   140.71000000000001        75.861999999999995       -52.463000000000001        258.00000000000000     
         593   140.75999999999999        75.878000000000000       -51.517000000000003        270.89999999999998     
         593   141.78000000000000        75.853999999999999       -50.314999999999998        283.80000000000001     
         593   146.77000000000001        75.983000000000004       -52.518000000000001        309.60000000000002     
         593   147.08000000000001        75.149000000000001       -51.645000000000003        322.50000000000000     
         593   147.66999999999999        74.558999999999997       -52.603000000000002        335.39999999999998     
         593   148.78999999999999        73.879000000000005       -52.939000000000000        348.30000000000001     
         593   152.91999999999999        70.028000000000006       -54.043999999999997        361.19999999999999     
         594   212.43000000000001        229.08000000000001       -14.346000000000000        103.20000000000000     
         594   212.53000000000000        228.90000000000001       -15.569000000000001        141.90000000000001     
         594   212.66000000000000        228.46000000000001       -15.867000000000001        167.69999999999999     
         594   212.61000000000001        228.72000000000000       -16.811000000000000        180.59999999999999     
         594   212.31999999999999        228.96000000000001       -16.751999999999999        193.50000000000000     
         594   211.78000000000000        228.93000000000001       -16.760000000000002        232.19999999999999     
         595   271.66000000000003        307.56999999999999       -61.152000000000001        103.20000000000000     
         595   270.55000000000001        305.50000000000000       -58.829000000000001        116.09999999999999     
         595   270.56000000000000        304.38000000000000       -58.082000000000001        129.00000000000000     
         595   270.66000000000003        304.58999999999997       -56.557000000000002        141.90000000000001     
         595   271.24000000000001        304.44000000000000       -56.344000000000001        154.80000000000001     
         595   272.88999999999999        304.06999999999999       -57.856999999999999        167.69999999999999     
         595   273.60000000000002        302.87000000000000       -57.462000000000003        180.59999999999999     
         595   274.36000000000001        302.98000000000002       -57.478999999999999        193.50000000000000     
         595   274.39999999999998        304.77999999999997       -52.963999999999999        206.40000000000001     
         595   273.48000000000002        305.25999999999999       -50.142000000000003        219.30000000000001     
         595   272.91000000000003        304.38000000000000       -49.715000000000003        232.19999999999999     
         595   272.49000000000001        303.86000000000001       -50.503999999999998        245.09999999999999     
         595   272.63999999999999        304.32999999999998       -50.600000000000001        258.00000000000000     
         595   273.39999999999998        305.45999999999998       -49.999000000000002        270.89999999999998     
         595   272.94000000000000        305.94000000000000       -50.887999999999998        283.80000000000001     
         595   272.81000000000000        305.52999999999997       -50.561999999999998        296.69999999999999     
         595   272.64999999999998        305.44999999999999       -50.723999999999997        309.60000000000002     
         595   272.02999999999997        305.32999999999998       -50.281999999999996        322.50000000000000     
         595   272.60000000000002        306.13000000000000       -50.933999999999997        335.39999999999998     
         595   271.86000000000001        306.43000000000001       -52.005000000000003        348.30000000000001     
         595   272.19000000000000        305.73000000000002       -51.982999999999997        361.19999999999999     
         595   272.60000000000002        304.79000000000002       -52.262000000000000        374.10000000000002     
         595   272.63999999999999        304.38000000000000       -53.064999999999998        387.00000000000000     
         595   272.98000000000002        304.02999999999997       -52.241999999999997        399.89999999999998     
         595   273.27999999999997        304.19999999999999       -52.078000000000003        412.80000000000001     
         595   273.54000000000002        304.19000000000000       -51.220999999999997        425.69999999999999     
         595   276.73000000000002        301.77999999999997       -50.375000000000000        438.60000000000002     
         595   278.45999999999998        301.32999999999998       -49.924999999999997        451.50000000000000     
         595   280.07999999999998        300.31000000000000       -49.896999999999998        464.39999999999998     
         595   280.04000000000002        300.50000000000000       -50.533000000000001        477.30000000000001     
         595   280.07999999999998        299.88000000000000       -51.143999999999998        490.19999999999999     
         595   279.31000000000000        299.51999999999998       -51.076999999999998        503.10000000000002     
         595   279.57999999999998        299.06999999999999       -50.814000000000000        516.00000000000000     
         595   279.69999999999999        298.38999999999999       -51.158999999999999        528.89999999999998     
         595   278.85000000000002        298.47000000000003       -52.088000000000001        541.79999999999995     
         595   278.36000000000001        298.11000000000001       -51.396000000000001        554.70000000000005     
         595   277.63000000000000        298.12000000000000       -51.878000000000000        567.60000000000002     
         595   275.98000000000002        299.02999999999997       -53.941000000000003        580.50000000000000     
         595   274.44999999999999        300.32999999999998       -56.381999999999998        593.39999999999998     
         595   271.58999999999997        301.27999999999997       -57.932000000000002        606.29999999999995     
         595   270.74000000000001        301.61000000000001       -57.259000000000000        619.20000000000005     
         595   269.74000000000001        302.12000000000000       -57.229999999999997        632.10000000000002     
         595   269.63000000000000        302.67000000000002       -58.091999999999999        645.00000000000000     
         595   270.32999999999998        302.61000000000001       -58.284999999999997        657.89999999999998     
         595   270.92000000000002        302.47000000000003       -57.819000000000003        670.79999999999995     
         595   271.10000000000002        302.18000000000001       -58.279000000000003        683.70000000000005     
         595   271.60000000000002        302.06000000000000       -58.262999999999998        696.60000000000002     
         595   272.26999999999998        301.47000000000003       -57.793999999999997        709.50000000000000     
         595   272.79000000000002        300.75999999999999       -58.500000000000000        722.39999999999998     
         595   272.22000000000003        300.73000000000002       -58.194000000000003        735.29999999999995     
         595   271.67000000000002        301.43000000000001       -59.173999999999999        748.20000000000005     
         595   270.88999999999999        301.20999999999998       -59.484000000000002        761.10000000000002     
         595   269.62000000000000        301.16000000000003       -59.481000000000002        774.00000000000000     
         595   268.27999999999997        301.27999999999997       -59.228000000000002        786.89999999999998     
         595   268.95999999999998        301.45999999999998       -59.963000000000001        799.79999999999995     
         595   268.45999999999998        301.80000000000001       -59.774000000000001        812.70000000000005     
         595   269.56999999999999        302.73000000000002       -58.750999999999998        825.60000000000002     
         595   270.20999999999998        303.62000000000000       -59.411999999999999        838.50000000000000     
         595   270.86000000000001        303.72000000000003       -58.667000000000002        851.39999999999998     
         595   271.20999999999998        303.77999999999997       -58.779000000000003        864.29999999999995     
         595   271.42000000000002        303.87000000000000       -57.683000000000000        877.20000000000005     
         595   271.82999999999998        303.25000000000000       -58.235999999999997        890.10000000000002     
         595   272.29000000000002        302.89999999999998       -60.435000000000002        903.00000000000000     
         595   272.70999999999998        302.74000000000001       -60.146000000000001        915.89999999999998     
         595   273.44000000000000        302.77999999999997       -59.432000000000002        928.79999999999995     
         595   274.22000000000003        301.47000000000003       -59.783000000000001        941.70000000000005     
         595   274.50000000000000        300.63999999999999       -59.601999999999997        954.60000000000002     
         595   274.76999999999998        300.62000000000000       -57.587000000000003        967.50000000000000     
         595   275.66000000000003        299.93000000000001       -57.634000000000000        980.39999999999998     
         595   276.24000000000001        299.51999999999998       -56.667000000000002        993.29999999999995     
         595   276.43000000000001        299.54000000000002       -55.569000000000003        1006.2000000000000     
         595   276.54000000000002        299.94999999999999       -56.030000000000001        1019.1000000000000     
         595   276.48000000000002        300.06999999999999       -54.899999999999999        1032.0000000000000     
         595   276.63000000000000        299.86000000000001       -54.173999999999999        1044.9000000000001     
         595   277.18000000000001        299.50999999999999       -55.356000000000002        1057.8000000000000     
         595   277.35000000000002        299.52999999999997       -53.533999999999999        1070.7000000000000     
         595   277.57999999999998        299.69000000000000       -55.854999999999997        1083.5999999999999     
         595   276.94999999999999        299.81000000000000       -55.322000000000003        1096.5000000000000     
         595   276.81999999999999        299.69999999999999       -54.313000000000002        1109.4000000000001     
         595   276.66000000000003        300.07999999999998       -55.628999999999998        1122.3000000000000     
         595   276.50999999999999        300.49000000000001       -56.475999999999999        1135.2000000000000     
         595   276.17000000000002        300.31000000000000       -56.177000000000000        1148.0999999999999     
         595   274.94999999999999        300.26999999999998       -57.918999999999997        1161.0000000000000     
         595   274.89999999999998        300.43000000000001       -58.249000000000002        1173.9000000000001     
         595   275.41000000000003        300.66000000000003       -56.911999999999999        1186.8000000000000     
         595   275.39999999999998        300.89999999999998       -57.735999999999997        1199.7000000000000     
         595   275.06000000000000        301.94999999999999       -56.398000000000003        1212.5999999999999     
         596   53.570999999999998        207.75000000000000       -28.686000000000000        116.09999999999999     
         596   56.386000000000003        206.87000000000000       -32.127000000000002        129.00000000000000     
         596   57.302999999999997        206.28999999999999       -33.351999999999997        141.90000000000001     
         596   58.844999999999999        206.09999999999999       -33.405999999999999        154.80000000000001     
         596   59.859000000000002        205.58000000000001       -36.843000000000004        167.69999999999999     
         596   59.976999999999997        205.72000000000000       -38.130000000000003        180.59999999999999     
         596   60.914000000000001        204.62000000000000       -40.523000000000003        193.50000000000000     
         596   61.686999999999998        204.19000000000000       -40.106999999999999        206.40000000000001     
         596   65.116000000000000        205.16999999999999       -42.167999999999999        219.30000000000001     
         597   113.86000000000000        6.4301000000000004       -26.946999999999999        116.09999999999999     
         597   112.97000000000000        7.8936999999999999       -24.803000000000001        129.00000000000000     
         597   111.54000000000001        8.1036999999999999       -25.768999999999998        141.90000000000001     
         597   109.79000000000001        8.9490999999999996       -23.728999999999999        154.80000000000001     
         597   108.94000000000000        9.4205000000000005       -23.722999999999999        167.69999999999999     
         597   106.90000000000001        9.3302999999999994       -21.547000000000001        180.59999999999999     
         597   105.80000000000000        9.0836000000000006       -21.963000000000001        193.50000000000000     
         597   105.84999999999999        8.5558999999999994       -23.370999999999999        206.40000000000001     
         597   105.52000000000000        9.5639000000000003       -22.164999999999999        219.30000000000001     
         597   105.80000000000000        12.377000000000001       -22.510000000000002        232.19999999999999     
         597   107.33000000000000        12.587999999999999       -24.838000000000001        245.09999999999999     
         597   110.05000000000000        12.246000000000000       -25.893999999999998        258.00000000000000     
         597   111.28000000000000        12.467000000000001       -26.483000000000001        270.89999999999998     
         597   112.53000000000000        12.750999999999999       -26.917999999999999        283.80000000000001     
         597   114.06999999999999        12.664999999999999       -28.125000000000000        296.69999999999999     
         597   115.59000000000000        13.144000000000000       -28.946999999999999        309.60000000000002     
         597   120.05000000000000        14.401000000000000       -30.375000000000000        322.50000000000000     
         597   122.06999999999999        15.199000000000000       -31.452999999999999        335.39999999999998     
         597   123.16000000000000        15.295000000000000       -32.265000000000001        348.30000000000001     
         597   124.56999999999999        14.875000000000000       -33.667999999999999        361.19999999999999     
         597   126.37000000000000        14.707000000000001       -33.633000000000003        374.10000000000002     
         597   129.34999999999999        12.971000000000000       -33.820999999999998        387.00000000000000     
         597   129.59999999999999        12.867000000000001       -33.575000000000003        399.89999999999998     
         597   130.27000000000001        12.233000000000001       -31.876999999999999        412.80000000000001     
         597   130.88999999999999        11.717000000000001       -32.536000000000001        425.69999999999999     
         597   131.75999999999999        11.525000000000000       -33.726999999999997        438.60000000000002     
         597   132.90000000000001        10.561000000000000       -33.847000000000001        451.50000000000000     
         597   133.81000000000000        10.702000000000000       -32.222000000000001        464.39999999999998     
         597   135.22000000000000        10.411000000000000       -34.308000000000000        477.30000000000001     
         597   137.13000000000000        8.2601999999999993       -34.203000000000003        490.19999999999999     
         597   137.88000000000000        7.8083999999999998       -33.840000000000003        503.10000000000002     
         597   139.22999999999999        6.5336999999999996       -33.948000000000000        516.00000000000000     
         598   81.879000000000005        86.977999999999994       -53.180999999999997        129.00000000000000     
         598   83.590999999999994        87.427999999999997       -49.744000000000000        141.90000000000001     
         598   80.170000000000002        90.790999999999997       -52.085000000000001        180.59999999999999     
         598   79.426000000000002        91.614000000000004       -52.856000000000002        193.50000000000000     
         598   78.608000000000004        90.849999999999994       -54.515000000000001        206.40000000000001     
         598   77.632999999999996        86.061000000000007       -57.098999999999997        232.19999999999999     
         598   75.525999999999996        83.381000000000000       -54.424999999999997        258.00000000000000     
         598   73.584000000000003        83.058999999999997       -50.970999999999997        270.89999999999998     
         598   72.998999999999995        83.245999999999995       -51.470999999999997        283.80000000000001     
         598   72.390000000000001        83.355000000000004       -51.674999999999997        296.69999999999999     
         598   71.156999999999996        83.622000000000000       -49.862000000000002        309.60000000000002     
         598   70.200000000000003        83.093000000000004       -49.908999999999999        322.50000000000000     
         599   190.83000000000001        221.43000000000001       -42.075000000000003        129.00000000000000     
         599   191.96000000000001        221.62000000000000       -44.073999999999998        141.90000000000001     
         599   191.00999999999999        221.90000000000001       -41.533999999999999        154.80000000000001     
         599   190.55000000000001        222.00000000000000       -41.335000000000001        167.69999999999999     
         599   189.99000000000001        222.31000000000000       -40.774000000000001        180.59999999999999     
         599   187.97999999999999        225.00000000000000       -36.848999999999997        193.50000000000000     
         599   187.68000000000001        226.71000000000001       -34.152000000000001        206.40000000000001     
         599   187.41000000000000        227.71000000000001       -31.536000000000001        219.30000000000001     
         599   186.21000000000001        228.75999999999999       -27.829000000000001        232.19999999999999     
         599   186.28000000000000        232.15000000000001       -31.422999999999998        245.09999999999999     
         599   186.34000000000000        233.97999999999999       -33.841000000000001        258.00000000000000     
         599   185.84999999999999        234.81999999999999       -32.503999999999998        270.89999999999998     
         599   185.96000000000001        235.74000000000001       -34.017000000000003        283.80000000000001     
         599   186.00999999999999        236.13999999999999       -35.277999999999999        296.69999999999999     
         599   185.33000000000001        236.63999999999999       -35.015999999999998        309.60000000000002     
         599   182.22999999999999        238.68000000000001       -30.968000000000000        322.50000000000000     
         599   180.77000000000001        239.40000000000001       -29.539000000000001        335.39999999999998     
         599   180.38000000000000        239.81999999999999       -27.388000000000002        348.30000000000001     
         599   181.16999999999999        241.00999999999999       -28.317000000000000        361.19999999999999     
         599   181.77000000000001        241.66999999999999       -29.411000000000001        374.10000000000002     
         599   182.59999999999999        243.21000000000001       -32.246000000000002        387.00000000000000     
         599   183.44999999999999        244.06000000000000       -34.774999999999999        399.89999999999998     
         599   184.44000000000000        244.06999999999999       -36.283000000000001        412.80000000000001     
         599   184.52000000000001        243.62000000000000       -34.627000000000002        425.69999999999999     
         599   184.78999999999999        244.68000000000001       -36.116999999999997        438.60000000000002     
         599   185.16000000000000        244.94999999999999       -37.621000000000002        451.50000000000000     
         599   185.15000000000001        244.77000000000001       -36.393000000000001        464.39999999999998     
         599   185.43000000000001        245.40000000000001       -40.118000000000002        477.30000000000001     
         599   185.59999999999999        244.94000000000000       -42.496000000000002        490.19999999999999     
         599   184.53000000000000        245.34000000000000       -41.203000000000003        503.10000000000002     
         599   184.78999999999999        245.55000000000001       -41.622999999999998        516.00000000000000     
         599   185.75000000000000        245.08000000000001       -42.698999999999998        528.89999999999998     
         599   185.56999999999999        243.93000000000001       -41.396000000000001        541.79999999999995     
         599   187.11000000000001        242.19000000000000       -39.709000000000003        554.70000000000005     
         599   187.94000000000000        241.40000000000001       -41.180999999999997        567.60000000000002     
         599   188.62000000000000        241.40000000000001       -44.206000000000003        580.50000000000000     
         599   189.71000000000001        241.13000000000000       -42.326000000000001        593.39999999999998     
         599   189.97000000000000        240.96000000000001       -43.085999999999999        606.29999999999995     
         599   190.25000000000000        241.63999999999999       -42.029000000000003        632.10000000000002     
         599   190.22999999999999        242.22000000000000       -45.972000000000001        645.00000000000000     
         599   190.13000000000000        242.47999999999999       -44.045999999999999        657.89999999999998     
         600   230.88999999999999        163.75999999999999       -54.319000000000003        129.00000000000000     
         600   230.66999999999999        163.28000000000000       -56.715000000000003        141.90000000000001     
         600   229.97999999999999        163.28000000000000       -57.027000000000001        154.80000000000001     
         600   229.44999999999999        163.09000000000000       -57.606000000000002        167.69999999999999     
         600   229.38999999999999        163.40000000000001       -57.081000000000003        180.59999999999999     
         600   230.02000000000001        162.96000000000001       -57.189999999999998        193.50000000000000     
         600   229.50999999999999        162.75999999999999       -57.564000000000000        206.40000000000001     
         600   229.53999999999999        162.63999999999999       -58.423000000000002        219.30000000000001     
         600   229.71000000000001        163.16999999999999       -57.046999999999997        232.19999999999999     
         600   229.96000000000001        163.53999999999999       -57.378999999999998        245.09999999999999     
         600   230.16999999999999        164.16000000000000       -58.317999999999998        258.00000000000000     
         600   229.68000000000001        163.81999999999999       -58.549999999999997        270.89999999999998     
         600   229.36000000000001        163.87000000000000       -59.552999999999997        283.80000000000001     
         600   229.49000000000001        164.41999999999999       -58.997000000000000        296.69999999999999     
         600   228.77000000000001        164.53000000000000       -58.564999999999998        309.60000000000002     
         600   228.90000000000001        165.00000000000000       -58.807000000000002        322.50000000000000     
         600   228.05000000000001        165.65000000000001       -58.783999999999999        335.39999999999998     
         600   227.53000000000000        165.41000000000000       -57.695999999999998        348.30000000000001     
         600   228.22999999999999        164.52000000000001       -57.695000000000000        361.19999999999999     
         600   228.81000000000000        164.50000000000000       -57.189000000000000        374.10000000000002     
         600   228.53000000000000        164.28999999999999       -55.802999999999997        387.00000000000000     
         600   227.34000000000000        163.72000000000000       -56.911999999999999        399.89999999999998     
         600   225.99000000000001        163.71000000000001       -59.758000000000003        412.80000000000001     
         600   226.08000000000001        163.25999999999999       -60.973999999999997        425.69999999999999     
         600   226.78000000000000        163.21000000000001       -61.771999999999998        438.60000000000002     
         600   226.58000000000001        162.93000000000001       -62.848999999999997        451.50000000000000     
         601   237.72000000000000        26.728999999999999       -9.4385999999999992        129.00000000000000     
         601   237.86000000000001        27.974000000000000       -10.459000000000000        141.90000000000001     
         601   239.22000000000000        29.870000000000001       -12.519000000000000        154.80000000000001     
         601   240.09000000000000        30.651000000000000       -12.153000000000000        167.69999999999999     
         601   240.91000000000000        31.140000000000001       -12.805999999999999        180.59999999999999     
         601   240.87000000000000        31.158999999999999       -12.695000000000000        193.50000000000000     
         601   241.50000000000000        31.000000000000000       -13.125000000000000        206.40000000000001     
         601   242.75000000000000        31.524000000000001       -12.933000000000000        219.30000000000001     
         601   244.38000000000000        32.433999999999997       -14.464000000000000        232.19999999999999     
         601   246.41000000000000        33.838000000000001       -13.949000000000000        245.09999999999999     
         601   246.63999999999999        33.764000000000003       -15.102000000000000        258.00000000000000     
         601   247.15000000000001        33.734000000000002       -17.719999999999999        270.89999999999998     
         601   248.28999999999999        32.947000000000003       -18.091999999999999        283.80000000000001     
         601   248.88999999999999        32.363999999999997       -19.001000000000001        296.69999999999999     
         601   248.78999999999999        31.905999999999999       -19.974000000000000        309.60000000000002     
         601   247.75000000000000        31.422999999999998       -22.423999999999999        322.50000000000000     
         601   247.21000000000001        31.797999999999998       -24.831000000000000        335.39999999999998     
         601   246.47999999999999        32.164000000000001       -24.998000000000001        348.30000000000001     
         601   245.84999999999999        31.974000000000000       -24.858000000000001        361.19999999999999     
         601   245.58000000000001        31.433000000000000       -24.111999999999998        374.10000000000002     
         601   245.40000000000001        31.207000000000001       -23.238000000000000        387.00000000000000     
         601   245.94999999999999        30.805000000000000       -22.120999999999999        399.89999999999998     
         601   245.72999999999999        30.844999999999999       -23.481999999999999        412.80000000000001     
         601   245.91999999999999        30.475999999999999       -23.056000000000001        425.69999999999999     
         601   246.08000000000001        29.930000000000000       -23.001999999999999        438.60000000000002     
         601   246.96000000000001        28.706000000000000       -22.547000000000001        451.50000000000000     
         601   249.08000000000001        27.378000000000000       -24.954999999999998        464.39999999999998     
         601   252.22000000000000        26.827999999999999       -31.109999999999999        477.30000000000001     
         601   254.34000000000000        26.504000000000001       -34.192000000000000        490.19999999999999     
         601   255.36000000000001        25.417000000000002       -35.256999999999998        503.10000000000002     
         601   256.22000000000003        23.901000000000000       -36.380000000000003        516.00000000000000     
         601   257.75999999999999        22.776000000000000       -37.936000000000000        528.89999999999998     
         601   258.73000000000002        22.236999999999998       -38.969999999999999        541.79999999999995     
         601   258.45999999999998        21.571000000000002       -38.534999999999997        554.70000000000005     
         601   261.31000000000000        22.661000000000001       -39.524000000000001        567.60000000000002     
         601   261.73000000000002        23.323000000000000       -36.033000000000001        580.50000000000000     
         601   263.85000000000002        23.256000000000000       -36.939000000000000        593.39999999999998     
         601   266.56999999999999        24.187999999999999       -37.743000000000002        606.29999999999995     
         601   268.18000000000001        26.341000000000001       -42.042999999999999        619.20000000000005     
         601   268.60000000000002        26.916000000000000       -42.598999999999997        632.10000000000002     
         601   268.31000000000000        27.250000000000000       -41.137999999999998        645.00000000000000     
         601   268.61000000000001        28.829000000000001       -43.079000000000001        657.89999999999998     
         601   268.13000000000000        30.379000000000001       -41.712000000000003        670.79999999999995     
         601   267.10000000000002        32.621000000000002       -43.857999999999997        683.70000000000005     
         601   266.56000000000000        33.232999999999997       -43.475999999999999        696.60000000000002     
         601   264.80000000000001        34.274000000000001       -43.270000000000003        709.50000000000000     
         601   262.43000000000001        35.085999999999999       -41.555999999999997        722.39999999999998     
         601   261.27999999999997        35.567000000000000       -41.411999999999999        735.29999999999995     
         601   260.07999999999998        36.411000000000001       -39.661999999999999        748.20000000000005     
         601   259.97000000000003        36.719999999999999       -41.094000000000001        761.10000000000002     
         601   260.20999999999998        36.979999999999997       -40.627000000000002        774.00000000000000     
         601   259.50999999999999        37.624000000000002       -40.206000000000003        786.89999999999998     
         601   258.25999999999999        41.017000000000003       -36.823000000000000        799.79999999999995     
         601   258.75999999999999        40.137999999999998       -37.719999999999999        812.70000000000005     
         601   259.35000000000002        38.131999999999998       -39.590000000000003        825.60000000000002     
         601   259.58999999999997        38.256000000000000       -42.530000000000001        838.50000000000000     
         601   259.51999999999998        41.726999999999997       -38.561000000000000        851.39999999999998     
         601   259.88000000000000        42.225000000000001       -38.767000000000003        864.29999999999995     
         601   260.01999999999998        42.613999999999997       -36.750000000000000        877.20000000000005     
         601   260.87000000000000        42.472999999999999       -37.573999999999998        890.10000000000002     
         601   261.13999999999999        41.963000000000001       -37.156999999999996        903.00000000000000     
         601   261.31000000000000        42.549999999999997       -36.551000000000002        915.89999999999998     
         601   261.01999999999998        43.341999999999999       -35.514000000000003        928.79999999999995     
         601   260.87000000000000        43.828000000000003       -35.143999999999998        941.70000000000005     
         601   259.63999999999999        44.604999999999997       -34.606999999999999        954.60000000000002     
         601   258.73000000000002        45.069000000000003       -32.426000000000002        967.50000000000000     
         601   259.27999999999997        45.457999999999998       -33.103999999999999        980.39999999999998     
         601   257.73000000000002        45.765999999999998       -31.945000000000000        993.29999999999995     
         601   257.50999999999999        45.777999999999999       -30.344999999999999        1006.2000000000000     
         601   257.56000000000000        45.850999999999999       -29.658999999999999        1019.1000000000000     
         601   256.94000000000000        45.976999999999997       -29.423999999999999        1032.0000000000000     
         601   256.62000000000000        45.838000000000001       -29.811000000000000        1044.9000000000001     
         601   256.56999999999999        45.991000000000000       -28.570000000000000        1057.8000000000000     
         601   255.72000000000000        45.847000000000001       -27.430000000000000        1070.7000000000000     
         601   254.50999999999999        45.366999999999997       -25.930000000000000        1083.5999999999999     
         601   254.55000000000001        45.286999999999999       -24.689000000000000        1096.5000000000000     
         601   253.68000000000001        44.863999999999997       -23.416000000000000        1109.4000000000001     
         601   252.41000000000000        44.219000000000001       -21.606000000000002        1122.3000000000000     
         601   252.00000000000000        43.585999999999999       -21.172999999999998        1135.2000000000000     
         601   249.99000000000001        41.317000000000000       -21.673999999999999        1148.0999999999999     
         601   247.75999999999999        39.954000000000001       -23.696999999999999        1161.0000000000000     
         601   247.34999999999999        39.890999999999998       -25.116000000000000        1173.9000000000001     
         601   246.88999999999999        39.460000000000001       -25.192000000000000        1186.8000000000000     
         601   247.03999999999999        38.936999999999998       -24.920000000000002        1199.7000000000000     
         601   247.24000000000001        37.750999999999998       -25.884000000000000        1212.5999999999999     
         602   254.28999999999999        234.84000000000000       -47.286000000000001        129.00000000000000     
         602   251.40000000000001        225.63000000000000       -48.805999999999997        167.69999999999999     
         602   250.72000000000000        225.52000000000001       -47.853999999999999        180.59999999999999     
         602   251.09999999999999        224.84000000000000       -46.978999999999999        193.50000000000000     
         602   251.08000000000001        224.81999999999999       -45.959000000000003        206.40000000000001     
         602   251.00999999999999        224.12000000000000       -47.152999999999999        219.30000000000001     
         602   251.19000000000000        222.06999999999999       -48.622999999999998        232.19999999999999     
         602   252.28999999999999        219.41999999999999       -47.036999999999999        245.09999999999999     
         602   254.74000000000001        219.22999999999999       -47.520000000000003        258.00000000000000     
         602   257.54000000000002        217.94000000000000       -48.234999999999999        270.89999999999998     
         602   256.87000000000000        216.15000000000001       -48.454000000000001        283.80000000000001     
         602   256.30000000000001        214.11000000000001       -48.671999999999997        296.69999999999999     
         602   257.07999999999998        213.94000000000000       -48.978999999999999        309.60000000000002     
         602   253.02000000000001        206.68000000000001       -45.929000000000002        348.30000000000001     
         602   251.81000000000000        205.78999999999999       -45.606999999999999        361.19999999999999     
         602   251.25000000000000        205.00999999999999       -44.073999999999998        374.10000000000002     
         602   249.93000000000001        202.94000000000000       -44.811000000000000        387.00000000000000     
         602   250.34999999999999        202.94000000000000       -40.508000000000003        399.89999999999998     
         602   250.38000000000000        203.97999999999999       -42.942000000000000        412.80000000000001     
         602   250.75999999999999        202.41000000000000       -43.154000000000003        425.69999999999999     
         602   251.68000000000001        202.16000000000000       -44.113999999999997        438.60000000000002     
         602   251.93000000000001        202.28999999999999       -42.771999999999998        451.50000000000000     
         602   251.97000000000000        202.71000000000001       -42.222000000000001        464.39999999999998     
         602   253.13999999999999        203.05000000000001       -42.281999999999996        477.30000000000001     
         602   253.74000000000001        203.97000000000000       -43.136000000000003        490.19999999999999     
         602   253.27000000000001        203.71000000000001       -42.738000000000000        503.10000000000002     
         602   253.58000000000001        203.66000000000000       -43.182000000000002        516.00000000000000     
         602   254.06000000000000        203.84999999999999       -42.465000000000003        528.89999999999998     
         602   252.80000000000001        204.91000000000000       -44.073999999999998        541.79999999999995     
         602   251.90000000000001        206.08000000000001       -43.880000000000003        554.70000000000005     
         602   252.24000000000001        206.12000000000000       -45.353999999999999        567.60000000000002     
         602   251.50000000000000        207.43000000000001       -43.332999999999998        580.50000000000000     
         602   251.87000000000000        209.21000000000001       -41.268000000000001        593.39999999999998     
         602   252.31000000000000        209.97000000000000       -40.731000000000002        606.29999999999995     
         602   252.13000000000000        210.30000000000001       -41.088999999999999        619.20000000000005     
         602   252.63000000000000        210.40000000000001       -41.012000000000000        632.10000000000002     
         602   253.28000000000000        209.56000000000000       -40.560000000000002        645.00000000000000     
         602   252.52000000000001        210.05000000000001       -41.066000000000003        657.89999999999998     
         602   252.40000000000001        209.88000000000000       -42.456000000000003        670.79999999999995     
         602   252.16000000000000        209.96000000000001       -42.192000000000000        683.70000000000005     
         602   251.80000000000001        209.66999999999999       -42.078000000000003        696.60000000000002     
         602   250.66999999999999        209.02000000000001       -43.411000000000001        709.50000000000000     
         602   248.59999999999999        209.71000000000001       -45.353999999999999        722.39999999999998     
         602   248.18000000000001        210.22999999999999       -44.795999999999999        735.29999999999995     
         602   250.09999999999999        209.40000000000001       -43.326999999999998        748.20000000000005     
         602   250.75000000000000        209.25999999999999       -44.917999999999999        761.10000000000002     
         602   252.08000000000001        208.97999999999999       -44.473999999999997        774.00000000000000     
         602   255.61000000000001        209.31999999999999       -49.332999999999998        786.89999999999998     
         602   254.59000000000000        209.74000000000001       -45.570000000000000        799.79999999999995     
         602   253.91000000000000        209.81999999999999       -42.520000000000003        812.70000000000005     
         602   254.61000000000001        209.38999999999999       -47.979999999999997        825.60000000000002     
         602   255.68000000000001        208.91000000000000       -51.313000000000002        838.50000000000000     
         602   255.37000000000000        208.97999999999999       -49.340000000000003        851.39999999999998     
         602   256.91000000000003        207.91999999999999       -55.896000000000001        864.29999999999995     
         602   255.93000000000001        207.52000000000001       -55.472000000000001        877.20000000000005     
         602   255.59000000000000        208.02000000000001       -54.939000000000000        890.10000000000002     
         602   254.88000000000000        208.69000000000000       -52.116000000000000        903.00000000000000     
         602   255.25000000000000        208.24000000000001       -52.951999999999998        915.89999999999998     
         602   255.68000000000001        209.96000000000001       -48.314000000000000        928.79999999999995     
         602   255.93000000000001        210.62000000000000       -45.911000000000001        941.70000000000005     
         602   256.13999999999999        210.58000000000001       -46.061000000000000        954.60000000000002     
         602   256.17000000000002        211.38000000000000       -43.686000000000000        967.50000000000000     
         602   256.92000000000002        211.08000000000001       -44.209000000000003        980.39999999999998     
         602   256.94999999999999        211.06999999999999       -43.662999999999997        993.29999999999995     
         603   46.286999999999999        146.41000000000000       -19.690999999999999        154.80000000000001     
         603   47.139000000000003        145.61000000000001       -19.239000000000001        167.69999999999999     
         603   48.802999999999997        145.66000000000000       -17.911000000000001        180.59999999999999     
         603   48.814000000000000        145.93000000000001       -16.809000000000001        193.50000000000000     
         603   49.485999999999997        145.74000000000001       -15.977000000000000        206.40000000000001     
         603   49.645000000000003        145.96000000000001       -11.584000000000000        219.30000000000001     
         603   50.188000000000002        145.75000000000000       -11.186000000000000        232.19999999999999     
         603   50.942000000000000        145.27000000000001       -10.993000000000000        245.09999999999999     
         603   54.073999999999998        144.02000000000001       -12.576000000000001        270.89999999999998     
         603   56.186999999999998        142.50999999999999       -12.946999999999999        283.80000000000001     
         603   58.347000000000001        140.90000000000001       -9.9182000000000006        296.69999999999999     
         603   59.457000000000001        140.22999999999999       -10.622000000000000        309.60000000000002     
         603   60.203000000000003        140.78999999999999       -10.137000000000000        322.50000000000000     
         603   61.612000000000002        141.08000000000001       -10.875000000000000        335.39999999999998     
         603   64.486000000000004        140.75999999999999       -11.925000000000001        348.30000000000001     
         603   68.262000000000000        142.24000000000001       -12.350000000000000        361.19999999999999     
         603   71.001000000000005        143.25000000000000       -11.571000000000000        374.10000000000002     
         603   72.697999999999993        145.62000000000000       -10.898000000000000        387.00000000000000     
         603   73.296999999999997        147.66999999999999       -12.295000000000000        399.89999999999998     
         603   71.968999999999994        149.81000000000000       -11.460000000000001        412.80000000000001     
         603   71.352000000000004        150.78999999999999       -10.491000000000000        425.69999999999999     
         603   72.293999999999997        151.27000000000001       -10.707000000000001        438.60000000000002     
         603   73.528999999999996        149.75000000000000       -9.0577000000000005        451.50000000000000     
         603   74.363000000000000        148.93000000000001       -9.3567999999999998        477.30000000000001     
         603   76.031999999999996        147.77000000000001       -9.0152000000000001        503.10000000000002     
         603   75.876999999999995        148.05000000000001       -9.0716000000000001        528.89999999999998     
         603   76.081999999999994        148.25999999999999       -9.2824000000000009        541.79999999999995     
         603   76.486999999999995        148.09000000000000       -9.6342999999999996        554.70000000000005     
         603   76.700000000000003        147.62000000000000       -10.209000000000000        567.60000000000002     
         603   76.625000000000000        147.80000000000001       -10.223000000000001        580.50000000000000     
         603   75.924000000000007        148.28999999999999       -9.3506000000000000        593.39999999999998     
         603   75.587000000000003        148.58000000000001       -10.295000000000000        606.29999999999995     
         603   73.927999999999997        149.00999999999999       -9.1462000000000003        632.10000000000002     
         603   72.376999999999995        150.56999999999999       -11.313000000000001        645.00000000000000     
         603   72.289000000000001        151.53999999999999       -13.067000000000000        657.89999999999998     
         603   71.905000000000001        153.13000000000000       -15.254000000000000        670.79999999999995     
         603   69.504999999999995        154.72999999999999       -10.443000000000000        683.70000000000005     
         603   65.876999999999995        157.53999999999999       -9.2893000000000008        722.39999999999998     
         603   65.521000000000001        159.28000000000000       -11.558000000000000        735.29999999999995     
         603   66.191000000000003        162.00999999999999       -15.350000000000000        748.20000000000005     
         603   66.147999999999996        161.86000000000001       -16.984000000000002        761.10000000000002     
         603   65.643000000000001        160.99000000000001       -14.455000000000000        774.00000000000000     
         603   65.927000000000007        161.22999999999999       -15.173000000000000        786.89999999999998     
         603   65.573999999999998        161.27000000000001       -14.323000000000000        799.79999999999995     
         603   66.034999999999997        162.56000000000000       -16.725999999999999        812.70000000000005     
         603   66.036000000000001        163.66999999999999       -18.164000000000001        825.60000000000002     
         603   65.471999999999994        163.80000000000001       -19.901000000000000        838.50000000000000     
         603   64.635000000000005        164.80000000000001       -20.181000000000001        851.39999999999998     
         603   63.210000000000001        166.13999999999999       -20.393000000000001        864.29999999999995     
         603   62.060000000000002        167.06000000000000       -18.975999999999999        877.20000000000005     
         603   61.817000000000000        167.68000000000001       -20.181999999999999        890.10000000000002     
         603   61.424999999999997        168.91999999999999       -18.292999999999999        903.00000000000000     
         603   58.825000000000003        170.93000000000001       -17.527999999999999        915.89999999999998     
         603   56.066000000000003        173.24000000000001       -22.286000000000001        928.79999999999995     
         603   55.292000000000002        174.49000000000001       -22.719999999999999        941.70000000000005     
         603   55.008000000000003        176.28000000000000       -22.428999999999998        954.60000000000002     
         603   54.438000000000002        178.22000000000000       -21.756000000000000        967.50000000000000     
         603   54.124000000000002        178.99000000000001       -21.670000000000002        980.39999999999998     
         603   54.558000000000000        179.00000000000000       -22.684999999999999        993.29999999999995     
         603   54.793999999999997        181.59999999999999       -26.446999999999999        1006.2000000000000     
         603   55.046999999999997        181.94999999999999       -25.126999999999999        1019.1000000000000     
         603   55.357999999999997        181.96000000000001       -24.728000000000002        1032.0000000000000     
         603   57.340000000000003        183.13999999999999       -26.664000000000001        1044.9000000000001     
         603   59.524999999999999        183.93000000000001       -27.905999999999999        1057.8000000000000     
         603   61.393999999999998        186.47999999999999       -24.895000000000000        1070.7000000000000     
         603   61.905000000000001        188.28000000000000       -26.201000000000001        1083.5999999999999     
         603   63.070999999999998        190.16000000000000       -25.305000000000000        1096.5000000000000     
         603   63.597000000000001        189.99000000000001       -22.527999999999999        1109.4000000000001     
         603   64.780000000000001        189.99000000000001       -23.789000000000001        1122.3000000000000     
         603   65.007999999999996        191.63999999999999       -26.925000000000001        1135.2000000000000     
         603   64.766999999999996        192.69999999999999       -27.663000000000000        1148.0999999999999     
         603   64.926000000000002        193.41999999999999       -29.277999999999999        1161.0000000000000     
         603   65.546000000000006        194.87000000000000       -32.902999999999999        1173.9000000000001     
         603   64.715000000000003        196.87000000000000       -34.451999999999998        1186.8000000000000     
         603   61.988000000000000        198.47000000000000       -35.981000000000002        1199.7000000000000     
         603   59.719000000000001        199.06999999999999       -37.286000000000001        1212.5999999999999     
         604   138.34999999999999        139.02000000000001       -59.030000000000001        154.80000000000001     
         604   136.28000000000000        136.19999999999999       -57.677999999999997        167.69999999999999     
         604   134.66000000000000        134.84999999999999       -55.753000000000000        180.59999999999999     
         604   133.96000000000001        133.69999999999999       -54.210999999999999        193.50000000000000     
         604   132.55000000000001        132.05000000000001       -53.165999999999997        206.40000000000001     
         604   132.53000000000000        129.31999999999999       -52.343000000000004        219.30000000000001     
         604   132.37000000000000        128.30000000000001       -49.521000000000001        232.19999999999999     
         604   131.53000000000000        125.37000000000000       -48.835000000000001        245.09999999999999     
         604   131.53000000000000        122.73999999999999       -47.545999999999999        258.00000000000000     
         604   131.58000000000001        121.20999999999999       -47.616000000000000        270.89999999999998     
         604   131.81999999999999        121.44000000000000       -47.000999999999998        283.80000000000001     
         605   190.22999999999999        79.010000000000005       -60.283999999999999        154.80000000000001     
         605   189.87000000000000        77.349000000000004       -61.149000000000001        167.69999999999999     
         605   188.41000000000000        76.950999999999993       -55.119000000000000        180.59999999999999     
         605   188.90000000000001        76.653999999999996       -53.423999999999999        193.50000000000000     
         605   188.18000000000001        74.962999999999994       -52.570999999999998        206.40000000000001     
         605   185.03999999999999        74.043999999999997       -52.238999999999997        219.30000000000001     
         605   184.65000000000001        74.161000000000001       -49.210000000000001        232.19999999999999     
         605   184.50999999999999        73.403999999999996       -49.701999999999998        245.09999999999999     
         605   182.66000000000000        72.599000000000004       -47.472000000000001        258.00000000000000     
         605   180.68000000000001        72.170000000000002       -45.497000000000000        270.89999999999998     
         605   179.69000000000000        71.869000000000000       -45.183000000000000        283.80000000000001     
         605   177.36000000000001        72.114000000000004       -44.817999999999998        296.69999999999999     
         605   175.90000000000001        71.835999999999999       -45.780000000000001        309.60000000000002     
         605   174.87000000000000        70.983999999999995       -48.151000000000003        322.50000000000000     
         605   175.37000000000000        70.566000000000003       -49.432000000000002        335.39999999999998     
         605   173.50000000000000        70.912999999999997       -47.259000000000000        348.30000000000001     
         605   172.56999999999999        72.153999999999996       -45.531999999999996        361.19999999999999     
         605   172.05000000000001        72.492999999999995       -45.777999999999999        374.10000000000002     
         605   170.11000000000001        75.629999999999995       -44.639000000000003        387.00000000000000     
         605   170.09000000000000        75.983000000000004       -47.427999999999997        399.89999999999998     
         605   170.30000000000001        76.977999999999994       -45.228000000000002        412.80000000000001     
         605   169.58000000000001        76.018000000000001       -44.537999999999997        425.69999999999999     
         605   167.84000000000000        75.802000000000007       -44.554000000000002        438.60000000000002     
         605   165.09999999999999        77.519000000000005       -44.164999999999999        451.50000000000000     
         605   165.52000000000001        78.796999999999997       -45.649000000000001        464.39999999999998     
         605   165.66000000000000        80.350999999999999       -51.484999999999999        477.30000000000001     
         605   164.49000000000001        81.751999999999995       -51.143000000000001        490.19999999999999     
         605   163.44000000000000        81.998000000000005       -49.767000000000003        503.10000000000002     
         605   160.25999999999999        84.436000000000007       -51.926000000000002        516.00000000000000     
         605   156.81999999999999        86.070999999999998       -53.798999999999999        541.79999999999995     
         605   155.16000000000000        86.900000000000006       -51.862000000000002        554.70000000000005     
         606   79.534999999999997        188.09000000000000       -42.320999999999998        167.69999999999999     
         606   75.727000000000004        191.41000000000000       -50.328000000000003        180.59999999999999     
         606   75.638000000000005        191.78999999999999       -50.204999999999998        193.50000000000000     
         606   74.757000000000005        192.27000000000001       -52.191000000000003        206.40000000000001     
         606   74.980000000000004        193.46000000000001       -53.463999999999999        219.30000000000001     
         606   73.247000000000000        197.27000000000001       -59.100000000000001        258.00000000000000     
         606   71.406999999999996        199.19999999999999       -59.588000000000001        270.89999999999998     
         606   71.076999999999998        199.37000000000000       -59.890000000000001        283.80000000000001     
         606   69.656999999999996        201.28000000000000       -58.179000000000002        296.69999999999999     
         606   67.254000000000005        204.80000000000001       -51.515999999999998        309.60000000000002     
         606   66.986000000000004        204.53000000000000       -49.713999999999999        322.50000000000000     
         606   67.445999999999998        204.28999999999999       -49.966000000000001        335.39999999999998     
         606   69.268000000000001        203.16999999999999       -50.398000000000003        348.30000000000001     
         606   69.747000000000000        203.47999999999999       -51.286000000000001        361.19999999999999     
         606   69.793000000000006        203.37000000000000       -50.052000000000000        374.10000000000002     
         606   69.978999999999999        203.00999999999999       -52.363999999999997        387.00000000000000     
         606   69.751000000000005        202.15000000000001       -51.609000000000002        399.89999999999998     
         606   70.087999999999994        201.47999999999999       -51.590000000000003        412.80000000000001     
         606   70.031000000000006        200.55000000000001       -50.960999999999999        425.69999999999999     
         606   69.209000000000003        198.97999999999999       -49.908000000000001        438.60000000000002     
         606   68.426000000000002        195.71000000000001       -48.201000000000001        451.50000000000000     
         606   67.036000000000001        193.69000000000000       -47.259000000000000        464.39999999999998     
         606   65.613000000000000        193.71000000000001       -44.630000000000003        477.30000000000001     
         606   64.751000000000005        193.91999999999999       -43.512000000000000        490.19999999999999     
         606   63.665999999999997        193.96000000000001       -44.997999999999998        503.10000000000002     
         606   62.990000000000002        192.62000000000000       -45.753000000000000        516.00000000000000     
         606   63.131000000000000        191.88999999999999       -46.164999999999999        528.89999999999998     
         606   62.619999999999997        190.47999999999999       -52.238999999999997        541.79999999999995     
         606   61.741999999999997        189.71000000000001       -48.898000000000003        554.70000000000005     
         606   61.421999999999997        190.66000000000000       -47.856999999999999        567.60000000000002     
         606   61.908999999999999        190.66000000000000       -48.752000000000002        580.50000000000000     
         606   63.213000000000001        192.74000000000001       -50.530999999999999        593.39999999999998     
         606   63.552999999999997        194.13999999999999       -48.871000000000002        606.29999999999995     
         606   65.872000000000000        196.50999999999999       -54.820999999999998        619.20000000000005     
         606   67.930000000000007        198.97999999999999       -59.051000000000002        632.10000000000002     
         606   67.808999999999997        199.81999999999999       -57.238000000000000        645.00000000000000     
         606   67.801000000000002        200.38999999999999       -56.514000000000003        657.89999999999998     
         606   68.131000000000000        201.03999999999999       -55.219000000000001        670.79999999999995     
         606   67.037999999999997        202.40000000000001       -55.774999999999999        683.70000000000005     
         606   65.954999999999998        203.81999999999999       -58.558000000000000        696.60000000000002     
         607   136.75000000000000        167.21000000000001       -18.713000000000001        167.69999999999999     
         607   135.06999999999999        166.71000000000001       -14.387000000000000        180.59999999999999     
         607   134.63000000000000        166.22999999999999       -13.925000000000001        193.50000000000000     
         607   135.41000000000000        166.08000000000001       -12.173999999999999        206.40000000000001     
         607   137.11000000000001        166.34000000000000       -11.090000000000000        219.30000000000001     
         607   137.61000000000001        167.25000000000000       -10.619999999999999        232.19999999999999     
         607   138.12000000000000        167.81000000000000       -10.128000000000000        245.09999999999999     
         607   138.15000000000001        168.40000000000001       -10.927000000000000        258.00000000000000     
         607   138.56000000000000        169.59000000000000       -10.986000000000001        270.89999999999998     
         607   139.33000000000001        170.37000000000000       -12.797000000000001        283.80000000000001     
         607   140.09999999999999        171.66000000000000       -13.965999999999999        296.69999999999999     
         607   140.19000000000000        172.78000000000000       -15.913000000000000        309.60000000000002     
         607   138.15000000000001        173.96000000000001       -16.946999999999999        322.50000000000000     
         607   136.78999999999999        173.99000000000001       -15.651000000000000        335.39999999999998     
         607   135.53999999999999        173.75000000000000       -14.100000000000000        348.30000000000001     
         607   135.49000000000001        173.52000000000001       -14.016000000000000        361.19999999999999     
         607   132.41999999999999        172.02000000000001       -11.478000000000000        374.10000000000002     
         607   131.38999999999999        170.41999999999999       -10.552000000000000        387.00000000000000     
         607   130.21000000000001        168.94999999999999       -10.077999999999999        399.89999999999998     
         607   129.50000000000000        168.47999999999999       -9.2584999999999997        412.80000000000001     
         607   128.34000000000000        168.43000000000001       -11.343999999999999        425.69999999999999     
         607   127.06999999999999        167.88000000000000       -12.555999999999999        438.60000000000002     
         607   128.13000000000000        168.25999999999999       -10.941000000000001        451.50000000000000     
         607   128.97000000000000        169.13000000000000       -12.063000000000001        464.39999999999998     
         607   129.15000000000001        168.94000000000000       -13.257000000000000        477.30000000000001     
         607   128.62000000000000        168.52000000000001       -13.167999999999999        490.19999999999999     
         607   127.47000000000000        167.91999999999999       -14.994000000000000        503.10000000000002     
         607   125.98999999999999        167.44999999999999       -17.329999999999998        516.00000000000000     
         607   126.04000000000001        167.81000000000000       -19.059999999999999        528.89999999999998     
         607   125.23999999999999        168.25999999999999       -19.324999999999999        541.79999999999995     
         607   123.40000000000001        169.18000000000001       -16.584000000000000        554.70000000000005     
         607   122.77000000000000        169.47999999999999       -19.138999999999999        567.60000000000002     
         607   121.79000000000001        169.41000000000000       -19.977000000000000        580.50000000000000     
         607   121.22000000000000        168.58000000000001       -23.029000000000000        593.39999999999998     
         607   120.61000000000000        168.53000000000000       -20.247000000000000        606.29999999999995     
         607   120.44000000000000        168.62000000000000       -22.195000000000000        619.20000000000005     
         607   120.37000000000000        168.50999999999999       -23.192000000000000        632.10000000000002     
         607   120.36000000000000        169.16999999999999       -22.902999999999999        645.00000000000000     
         607   121.15000000000001        169.83000000000001       -25.053999999999998        657.89999999999998     
         607   122.83000000000000        170.59999999999999       -27.407000000000000        670.79999999999995     
         607   122.64000000000000        171.59999999999999       -26.137000000000000        683.70000000000005     
         607   122.70999999999999        172.72999999999999       -23.155000000000001        696.60000000000002     
         607   122.69000000000000        173.63000000000000       -24.038000000000000        709.50000000000000     
         607   123.06999999999999        175.34999999999999       -24.442000000000000        722.39999999999998     
         607   124.19000000000000        177.25000000000000       -24.379999999999999        735.29999999999995     
         607   125.40000000000001        179.34999999999999       -25.663000000000000        748.20000000000005     
         608   130.97999999999999        249.40000000000001       -12.638000000000000        180.59999999999999     
         608   128.56000000000000        249.06000000000000       -10.433000000000000        193.50000000000000     
         608   126.67000000000000        248.66000000000000       -11.347000000000000        206.40000000000001     
         608   125.70000000000000        248.36000000000001       -12.827999999999999        219.30000000000001     
         608   123.91000000000000        248.41999999999999       -11.576000000000001        232.19999999999999     
         608   123.05000000000000        248.40000000000001       -12.608000000000001        245.09999999999999     
         608   121.12000000000000        248.80000000000001       -13.464000000000000        258.00000000000000     
         608   118.94000000000000        248.55000000000001       -17.619000000000000        270.89999999999998     
         608   117.51000000000001        248.15000000000001       -19.088999999999999        283.80000000000001     
         608   115.61000000000000        246.90000000000001       -17.824999999999999        296.69999999999999     
         608   114.51000000000001        246.46000000000001       -17.283999999999999        309.60000000000002     
         608   112.73000000000000        245.80000000000001       -16.667999999999999        322.50000000000000     
         608   112.09000000000000        245.56000000000000       -16.225000000000001        335.39999999999998     
         608   110.93000000000001        245.63999999999999       -16.175999999999998        348.30000000000001     
         608   110.25000000000000        245.41000000000000       -15.728999999999999        361.19999999999999     
         608   109.12000000000000        245.55000000000001       -14.771000000000001        374.10000000000002     
         608   108.23000000000000        245.37000000000000       -13.776000000000000        387.00000000000000     
         608   106.63000000000000        245.00000000000000       -14.159000000000001        399.89999999999998     
         608   105.95999999999999        244.72999999999999       -13.550000000000001        412.80000000000001     
         608   105.45000000000000        244.59000000000000       -13.079000000000001        425.69999999999999     
         608   105.01000000000001        245.72999999999999       -12.956000000000000        438.60000000000002     
         608   102.90000000000001        249.65000000000001       -14.609999999999999        451.50000000000000     
         608   102.63000000000000        251.52000000000001       -16.405000000000001        464.39999999999998     
         608   102.92000000000000        253.19999999999999       -17.757000000000001        477.30000000000001     
         608   103.11000000000000        255.06999999999999       -17.382000000000001        490.19999999999999     
         608   103.03000000000000        256.38000000000000       -17.416000000000000        503.10000000000002     
         608   101.95999999999999        258.73000000000002       -16.812000000000001        516.00000000000000     
         608   101.92000000000000        260.42000000000002       -16.606000000000002        528.89999999999998     
         608   101.73999999999999        261.69000000000000       -17.890999999999998        541.79999999999995     
         608   101.73999999999999        262.26999999999998       -17.725999999999999        554.70000000000005     
         608   101.64000000000000        263.36000000000001       -18.347000000000001        567.60000000000002     
         608   100.09000000000000        263.88000000000000       -18.992000000000001        580.50000000000000     
         608   98.329999999999998        264.22000000000003       -18.445000000000000        593.39999999999998     
         608   97.540999999999997        264.42000000000002       -17.632000000000001        606.29999999999995     
         608   97.138000000000005        264.83999999999997       -18.010000000000002        619.20000000000005     
         608   96.992999999999995        265.43000000000001       -17.788000000000000        632.10000000000002     
         608   97.061000000000007        266.58999999999997       -18.573000000000000        645.00000000000000     
         608   97.037999999999997        267.12000000000000       -18.242000000000001        657.89999999999998     
         608   96.748000000000005        267.67000000000002       -19.651000000000000        670.79999999999995     
         608   96.966999999999999        267.24000000000001       -19.177000000000000        683.70000000000005     
         608   96.909999999999997        267.80000000000001       -18.826000000000001        696.60000000000002     
         608   96.994000000000000        267.74000000000001       -19.265999999999998        709.50000000000000     
         608   97.427999999999997        267.38999999999999       -19.709000000000000        722.39999999999998     
         609   150.18000000000001        250.46000000000001       -51.045000000000002        180.59999999999999     
         609   150.13999999999999        248.63999999999999       -56.420999999999999        193.50000000000000     
         609   150.66999999999999        249.36000000000001       -57.776000000000003        206.40000000000001     
         609   150.78999999999999        248.30000000000001       -58.305000000000000        219.30000000000001     
         609   151.84999999999999        248.18000000000001       -60.758000000000003        232.19999999999999     
         609   150.41000000000000        248.24000000000001       -61.094999999999999        270.89999999999998     
         609   151.41000000000000        245.91000000000000       -62.058000000000000        309.60000000000002     
         610   152.96000000000001        6.2816999999999998       -42.857999999999997        180.59999999999999     
         610   152.63000000000000        7.0214999999999996       -40.740000000000002        193.50000000000000     
         610   152.74000000000001        6.7427999999999999       -40.042999999999999        206.40000000000001     
         610   153.94999999999999        6.9375999999999998       -43.317000000000000        219.30000000000001     
         610   154.88999999999999        7.7717999999999998       -43.338000000000001        232.19999999999999     
         610   154.99000000000001        8.1653000000000002       -41.112000000000002        245.09999999999999     
         610   155.65000000000001        8.9568999999999992       -40.783000000000001        258.00000000000000     
         610   155.87000000000000        8.9749999999999996       -43.011000000000003        270.89999999999998     
         610   155.28000000000000        7.9226000000000001       -43.606000000000002        283.80000000000001     
         610   154.84999999999999        7.3059000000000003       -44.033999999999999        296.69999999999999     
         611   31.590000000000000        242.77000000000001       -62.488000000000000        193.50000000000000     
         611   31.001999999999999        243.24000000000001       -56.341000000000001        206.40000000000001     
         611   31.363000000000000        243.72999999999999       -57.853000000000002        219.30000000000001     
         611   31.500000000000000        243.69000000000000       -57.832999999999998        232.19999999999999     
         611   30.645000000000000        243.44999999999999       -58.968000000000004        245.09999999999999     
         611   28.974000000000000        242.46000000000001       -59.649000000000001        258.00000000000000     
         611   27.940999999999999        241.84999999999999       -57.692000000000000        270.89999999999998     
         611   27.722999999999999        241.13000000000000       -56.621000000000002        283.80000000000001     
         611   28.776000000000000        239.86000000000001       -60.591999999999999        296.69999999999999     
         611   29.088000000000001        238.50999999999999       -55.154000000000003        309.60000000000002     
         611   29.030999999999999        236.96000000000001       -56.215000000000003        322.50000000000000     
         611   30.878000000000000        236.16000000000000       -55.411000000000001        335.39999999999998     
         611   31.885999999999999        238.28999999999999       -50.445999999999998        361.19999999999999     
         611   31.952999999999999        239.78999999999999       -52.838000000000001        374.10000000000002     
         611   31.425999999999998        240.78999999999999       -52.069000000000003        387.00000000000000     
         611   32.268999999999998        241.13000000000000       -52.265999999999998        399.89999999999998     
         611   32.798999999999999        242.24000000000001       -54.631000000000000        412.80000000000001     
         611   33.133000000000003        243.47000000000000       -56.206000000000003        425.69999999999999     
         611   32.951000000000001        244.86000000000001       -53.715000000000003        438.60000000000002     
         611   33.143000000000001        244.93000000000001       -55.515999999999998        451.50000000000000     
         611   32.198999999999998        245.22999999999999       -56.353999999999999        464.39999999999998     
         611   30.416000000000000        246.09000000000000       -53.517000000000003        477.30000000000001     
         611   28.209000000000000        246.21000000000001       -53.031999999999996        490.19999999999999     
         611   27.870999999999999        245.38999999999999       -53.250999999999998        503.10000000000002     
         611   26.187999999999999        245.09999999999999       -52.856999999999999        516.00000000000000     
         611   24.346000000000000        244.93000000000001       -53.529000000000003        528.89999999999998     
         611   25.593000000000000        245.63000000000000       -54.287999999999997        541.79999999999995     
         611   25.934999999999999        246.27000000000001       -55.942000000000000        554.70000000000005     
         611   25.503000000000000        245.61000000000001       -56.049999999999997        567.60000000000002     
         611   23.997000000000000        245.30000000000001       -52.859000000000002        580.50000000000000     
         611   23.835999999999999        245.59999999999999       -57.862000000000002        593.39999999999998     
         611   24.050000000000001        244.53000000000000       -57.357999999999997        606.29999999999995     
         611   24.539999999999999        243.83000000000001       -57.087000000000003        619.20000000000005     
         611   23.789000000000001        244.22000000000000       -58.231999999999999        632.10000000000002     
         611   23.145000000000000        244.03999999999999       -55.667999999999999        645.00000000000000     
         611   22.818999999999999        243.13000000000000       -56.558999999999997        657.89999999999998     
         611   22.861000000000001        244.12000000000000       -57.536999999999999        670.79999999999995     
         611   22.744000000000000        245.28000000000000       -56.957999999999998        683.70000000000005     
         611   24.350999999999999        246.16000000000000       -56.116999999999997        696.60000000000002     
         611   26.617000000000001        246.47999999999999       -60.347999999999999        709.50000000000000     
         611   29.498999999999999        246.66999999999999       -61.152999999999999        748.20000000000005     
         611   30.428000000000001        247.19999999999999       -61.649000000000001        761.10000000000002     
         611   31.756000000000000        247.88999999999999       -61.154000000000003        774.00000000000000     
         611   33.548999999999999        248.34999999999999       -59.784999999999997        786.89999999999998     
         611   34.091999999999999        249.13000000000000       -58.100999999999999        799.79999999999995     
         611   35.255000000000003        249.49000000000001       -55.173000000000002        812.70000000000005     
         611   36.414000000000001        249.75000000000000       -56.042000000000002        825.60000000000002     
         611   39.238999999999997        250.69000000000000       -55.558000000000000        838.50000000000000     
         611   37.945000000000000        251.13999999999999       -53.372000000000000        851.39999999999998     
         611   40.002000000000002        251.09999999999999       -55.886000000000003        864.29999999999995     
         611   41.752000000000002        251.50999999999999       -56.091999999999999        877.20000000000005     
         611   44.408000000000001        251.06999999999999       -58.649999999999999        890.10000000000002     
         611   45.076999999999998        251.41000000000000       -59.292999999999999        903.00000000000000     
         611   47.581000000000003        252.25999999999999       -58.107999999999997        915.89999999999998     
         611   51.021000000000001        253.46000000000001       -60.856999999999999        928.79999999999995     
         611   51.356000000000002        254.47999999999999       -59.411999999999999        941.70000000000005     
         611   53.122000000000000        256.36000000000001       -61.286000000000001        954.60000000000002     
         611   53.665999999999997        257.44999999999999       -58.494000000000000        967.50000000000000     
         611   52.167999999999999        259.12000000000000       -60.829999999999998        980.39999999999998     
         611   51.299999999999997        259.55000000000001       -61.378000000000000        993.29999999999995     
         611   50.677000000000000        260.32999999999998       -62.826000000000001        1006.2000000000000     
         612   161.00999999999999        142.11000000000001       -45.767000000000003        193.50000000000000     
         612   159.80000000000001        141.34999999999999       -41.985999999999997        206.40000000000001     
         612   159.96000000000001        139.06999999999999       -44.002000000000002        232.19999999999999     
         612   160.03999999999999        138.13000000000000       -44.634000000000000        245.09999999999999     
         612   159.75999999999999        137.66999999999999       -46.192000000000000        258.00000000000000     
         612   158.13000000000000        136.37000000000000       -47.482999999999997        270.89999999999998     
         612   156.97000000000000        135.15000000000001       -46.490000000000002        283.80000000000001     
         612   156.80000000000001        134.66000000000000       -47.481999999999999        296.69999999999999     
         612   155.06000000000000        133.22000000000000       -42.402999999999999        309.60000000000002     
         612   154.06000000000000        131.97999999999999       -42.665999999999997        322.50000000000000     
         612   153.12000000000000        131.72000000000000       -42.796999999999997        335.39999999999998     
         612   152.41999999999999        129.94000000000000       -41.787999999999997        348.30000000000001     
         612   152.28000000000000        129.58000000000001       -42.659999999999997        361.19999999999999     
         612   150.74000000000001        127.31000000000000       -37.825000000000003        374.10000000000002     
         612   149.96000000000001        124.97000000000000       -35.005000000000003        387.00000000000000     
         612   150.75000000000000        122.17000000000000       -32.261000000000003        399.89999999999998     
         612   151.59000000000000        121.03000000000000       -28.760999999999999        412.80000000000001     
         612   151.69999999999999        119.80000000000000       -29.518999999999998        425.69999999999999     
         612   148.25000000000000        120.22000000000000       -34.750000000000000        451.50000000000000     
         612   147.97000000000000        120.08000000000000       -33.546999999999997        464.39999999999998     
         612   148.84999999999999        120.47000000000000       -35.159999999999997        477.30000000000001     
         612   150.12000000000000        122.28000000000000       -37.813000000000002        490.19999999999999     
         612   150.15000000000001        123.34999999999999       -38.143999999999998        503.10000000000002     
         612   149.37000000000000        124.43000000000001       -42.162999999999997        516.00000000000000     
         612   149.61000000000001        125.72000000000000       -43.433999999999997        528.89999999999998     
         612   149.27000000000001        126.73000000000000       -45.834000000000003        541.79999999999995     
         612   147.83000000000001        126.08000000000000       -45.097000000000001        554.70000000000005     
         612   146.78000000000000        125.92000000000000       -44.264000000000003        567.60000000000002     
         612   146.16000000000000        125.19000000000000       -44.259000000000000        580.50000000000000     
         612   145.97999999999999        125.30000000000000       -47.484000000000002        593.39999999999998     
         612   146.18000000000001        126.03000000000000       -47.064000000000000        606.29999999999995     
         612   148.12000000000000        127.34999999999999       -52.889000000000003        619.20000000000005     
         612   149.03999999999999        127.70999999999999       -48.942000000000000        632.10000000000002     
         612   149.47999999999999        128.55000000000001       -49.853000000000002        645.00000000000000     
         612   148.63000000000000        129.61000000000001       -47.143999999999998        657.89999999999998     
         612   147.91000000000000        130.03999999999999       -45.738000000000000        670.79999999999995     
         612   147.34000000000000        131.06000000000000       -47.530000000000001        683.70000000000005     
         612   147.40000000000001        131.28999999999999       -46.021999999999998        696.60000000000002     
         612   146.75999999999999        131.02000000000001       -46.145000000000003        709.50000000000000     
         612   146.31999999999999        130.91999999999999       -48.784999999999997        722.39999999999998     
         612   144.24000000000001        130.30000000000001       -48.545999999999999        735.29999999999995     
         612   143.37000000000000        130.16000000000000       -47.906999999999996        748.20000000000005     
         612   143.63999999999999        130.41000000000000       -48.634999999999998        761.10000000000002     
         612   143.78000000000000        130.78000000000000       -47.152999999999999        774.00000000000000     
         612   143.83000000000001        130.49000000000001       -48.252000000000002        786.89999999999998     
         612   143.86000000000001        130.44000000000000       -49.100000000000001        799.79999999999995     
         612   143.81999999999999        130.94000000000000       -47.843000000000004        812.70000000000005     
         612   144.15000000000001        131.28000000000000       -47.654000000000003        825.60000000000002     
         612   144.19999999999999        131.09999999999999       -49.496000000000002        838.50000000000000     
         612   143.97000000000000        131.38000000000000       -49.877000000000002        851.39999999999998     
         612   143.93000000000001        131.53999999999999       -49.625000000000000        864.29999999999995     
         612   143.00000000000000        132.03999999999999       -50.305000000000000        877.20000000000005     
         612   142.00999999999999        132.97000000000000       -50.488000000000000        890.10000000000002     
         612   140.25000000000000        134.43000000000001       -49.345999999999997        903.00000000000000     
         612   140.41000000000000        134.88000000000000       -49.273000000000003        915.89999999999998     
         612   139.93000000000001        134.13000000000000       -48.722999999999999        928.79999999999995     
         612   140.90000000000001        134.63999999999999       -49.972999999999999        941.70000000000005     
         612   140.34000000000000        134.94999999999999       -49.728000000000002        954.60000000000002     
         612   140.50999999999999        134.56000000000000       -49.527000000000001        967.50000000000000     
         612   140.72999999999999        135.21000000000001       -51.994000000000000        980.39999999999998     
         612   140.11000000000001        134.88000000000000       -51.043999999999997        993.29999999999995     
         612   139.78999999999999        134.33000000000001       -52.293999999999997        1006.2000000000000     
         612   140.24000000000001        134.41999999999999       -51.887999999999998        1019.1000000000000     
         612   140.97000000000000        133.93000000000001       -51.127000000000002        1032.0000000000000     
         612   142.00999999999999        133.03999999999999       -52.936999999999998        1044.9000000000001     
         612   141.15000000000001        132.87000000000000       -51.869999999999997        1057.8000000000000     
         612   139.72000000000000        132.84999999999999       -50.658000000000001        1070.7000000000000     
         612   140.11000000000001        132.84999999999999       -51.414000000000001        1083.5999999999999     
         612   141.09000000000000        132.06000000000000       -52.192000000000000        1096.5000000000000     
         612   141.16000000000000        131.53000000000000       -52.134999999999998        1109.4000000000001     
         612   141.08000000000001        130.97999999999999       -50.469000000000001        1122.3000000000000     
         612   142.19000000000000        130.25999999999999       -51.595999999999997        1135.2000000000000     
         612   142.28999999999999        130.28999999999999       -52.563000000000002        1148.0999999999999     
         612   141.41999999999999        131.11000000000001       -51.363999999999997        1161.0000000000000     
         612   140.19999999999999        133.27000000000001       -50.216000000000001        1173.9000000000001     
         612   139.68000000000001        134.16000000000000       -52.703000000000003        1186.8000000000000     
         612   140.16999999999999        134.24000000000001       -52.118000000000002        1199.7000000000000     
         612   140.13000000000000        134.63000000000000       -50.648000000000003        1212.5999999999999     
         613   227.30000000000001        130.03000000000000       -48.399999999999999        193.50000000000000     
         613   225.66999999999999        129.58000000000001       -45.524999999999999        206.40000000000001     
         613   223.96000000000001        129.22000000000000       -43.747999999999998        219.30000000000001     
         613   220.74000000000001        130.72000000000000       -42.216999999999999        232.19999999999999     
         613   218.41000000000000        132.49000000000001       -42.326999999999998        245.09999999999999     
         613   217.59999999999999        134.72999999999999       -42.305000000000000        258.00000000000000     
         613   217.28999999999999        134.90000000000001       -42.286999999999999        270.89999999999998     
         613   217.66999999999999        135.59000000000000       -43.652999999999999        283.80000000000001     
         613   216.59999999999999        136.18000000000001       -38.168999999999997        296.69999999999999     
         613   216.31999999999999        136.62000000000000       -38.444000000000003        309.60000000000002     
         613   216.41999999999999        137.09999999999999       -33.021999999999998        322.50000000000000     
         613   217.94999999999999        137.62000000000000       -31.193000000000001        335.39999999999998     
         613   219.52000000000001        137.09000000000000       -30.661999999999999        348.30000000000001     
         613   222.41999999999999        137.59999999999999       -33.564000000000000        361.19999999999999     
         613   223.55000000000001        137.40000000000001       -33.378000000000000        374.10000000000002     
         613   224.90000000000001        136.33000000000001       -33.408999999999999        387.00000000000000     
         613   225.87000000000000        136.02000000000001       -32.006999999999998        399.89999999999998     
         613   229.00000000000000        133.81000000000000       -33.951999999999998        412.80000000000001     
         613   232.28999999999999        131.46000000000001       -31.114000000000001        425.69999999999999     
         613   234.81000000000000        129.34000000000000       -28.792000000000002        438.60000000000002     
         613   235.05000000000001        126.73999999999999       -23.475999999999999        451.50000000000000     
         613   235.46000000000001        125.61000000000000       -23.340000000000000        464.39999999999998     
         613   236.49000000000001        124.04000000000001       -25.024000000000001        477.30000000000001     
         613   237.00000000000000        122.44000000000000       -22.591000000000001        490.19999999999999     
         613   239.47999999999999        120.64000000000000       -23.196999999999999        503.10000000000002     
         613   239.78999999999999        120.70000000000000       -24.206000000000000        516.00000000000000     
         613   239.81000000000000        120.75000000000000       -24.702999999999999        528.89999999999998     
         613   239.99000000000001        121.58000000000000       -25.105000000000000        541.79999999999995     
         613   241.41999999999999        121.95999999999999       -27.492000000000001        554.70000000000005     
         613   243.44000000000000        122.80000000000000       -31.884000000000000        567.60000000000002     
         613   243.81999999999999        123.56999999999999       -33.813000000000002        580.50000000000000     
         613   246.41000000000000        123.34000000000000       -36.603999999999999        593.39999999999998     
         613   246.90000000000001        123.77000000000000       -38.447000000000003        606.29999999999995     
         613   246.81999999999999        127.20000000000000       -38.622999999999998        619.20000000000005     
         613   248.80000000000001        130.18000000000001       -39.363999999999997        632.10000000000002     
         613   250.77000000000001        132.24000000000001       -40.475999999999999        645.00000000000000     
         613   251.78999999999999        135.59000000000000       -45.679000000000002        657.89999999999998     
         613   252.09000000000000        137.27000000000001       -46.085999999999999        670.79999999999995     
         613   252.06000000000000        138.30000000000001       -45.969000000000001        683.70000000000005     
         613   251.88000000000000        139.78999999999999       -45.536999999999999        696.60000000000002     
         613   251.53999999999999        140.97999999999999       -45.457000000000001        709.50000000000000     
         613   251.88000000000000        141.41999999999999       -47.354999999999997        722.39999999999998     
         613   251.72999999999999        141.86000000000001       -48.405000000000001        735.29999999999995     
         613   251.34000000000000        142.75999999999999       -49.694000000000003        748.20000000000005     
         613   250.78999999999999        144.59000000000000       -52.978999999999999        761.10000000000002     
         613   250.87000000000000        146.05000000000001       -52.409999999999997        774.00000000000000     
         613   250.80000000000001        146.71000000000001       -54.237000000000002        786.89999999999998     
         613   250.38999999999999        146.84000000000000       -52.152999999999999        799.79999999999995     
         613   250.00000000000000        147.50999999999999       -51.570000000000000        812.70000000000005     
         613   248.86000000000001        151.96000000000001       -47.445999999999998        825.60000000000002     
         613   249.63000000000000        153.28999999999999       -47.057000000000002        838.50000000000000     
         613   249.87000000000000        155.22000000000000       -47.579000000000001        851.39999999999998     
         613   251.71000000000001        157.58000000000001       -49.204000000000001        864.29999999999995     
         613   252.34000000000000        158.22000000000000       -48.192999999999998        877.20000000000005     
         613   254.53999999999999        159.87000000000000       -46.719999999999999        890.10000000000002     
         613   257.00999999999999        161.59999999999999       -46.192999999999998        903.00000000000000     
         613   257.50999999999999        163.52000000000001       -48.020000000000003        915.89999999999998     
         613   258.50999999999999        165.68000000000001       -47.515999999999998        928.79999999999995     
         613   259.26999999999998        165.69000000000000       -47.033000000000001        941.70000000000005     
         613   259.61000000000001        165.58000000000001       -48.343000000000004        954.60000000000002     
         613   260.04000000000002        165.34999999999999       -46.082999999999998        967.50000000000000     
         613   260.69000000000000        166.87000000000000       -46.567000000000000        980.39999999999998     
         613   260.76999999999998        167.11000000000001       -46.433999999999997        993.29999999999995     
         613   260.73000000000002        167.97000000000000       -46.155000000000001        1006.2000000000000     
         613   259.85000000000002        169.59999999999999       -46.103999999999999        1019.1000000000000     
         613   258.44999999999999        170.69000000000000       -47.816000000000003        1032.0000000000000     
         613   258.51999999999998        170.97999999999999       -48.450000000000003        1044.9000000000001     
         613   258.69999999999999        171.19000000000000       -47.924999999999997        1057.8000000000000     
         613   259.27999999999997        172.06000000000000       -48.978999999999999        1070.7000000000000     
         613   258.37000000000000        172.69000000000000       -47.697000000000003        1083.5999999999999     
         613   257.74000000000001        173.09999999999999       -48.033000000000001        1096.5000000000000     
         613   256.87000000000000        173.50999999999999       -48.613000000000000        1109.4000000000001     
         613   255.72999999999999        174.31000000000000       -46.518999999999998        1122.3000000000000     
         613   255.47000000000000        174.86000000000001       -47.609000000000002        1135.2000000000000     
         613   255.09000000000000        175.37000000000000       -47.523000000000003        1148.0999999999999     
         613   255.56000000000000        175.66999999999999       -47.908000000000001        1161.0000000000000     
         613   255.25000000000000        176.03999999999999       -48.383000000000003        1173.9000000000001     
         613   254.90000000000001        176.00999999999999       -46.906999999999996        1186.8000000000000     
         613   254.78000000000000        175.74000000000001       -46.451999999999998        1199.7000000000000     
         613   253.68000000000001        174.19000000000000       -47.000999999999998        1212.5999999999999     
         614   269.12000000000000        89.477000000000004       -29.972000000000001        193.50000000000000     
         614   268.47000000000003        89.837999999999994       -33.543999999999997        206.40000000000001     
         614   266.23000000000002        90.272999999999996       -28.193999999999999        219.30000000000001     
         614   264.27999999999997        92.073999999999998       -27.388000000000002        232.19999999999999     
         614   262.20999999999998        94.033000000000001       -26.609000000000002        245.09999999999999     
         614   259.94999999999999        94.472999999999999       -27.085000000000001        258.00000000000000     
         614   257.93000000000001        95.224000000000004       -27.933000000000000        270.89999999999998     
         614   257.56000000000000        96.963999999999999       -27.704999999999998        283.80000000000001     
         614   258.24000000000001        99.066999999999993       -30.686000000000000        296.69999999999999     
         614   259.12000000000000        100.52000000000000       -32.427999999999997        309.60000000000002     
         614   259.98000000000002        101.48000000000000       -33.206000000000003        322.50000000000000     
         614   260.56999999999999        102.15000000000001       -32.527999999999999        335.39999999999998     
         614   260.01999999999998        102.81999999999999       -30.523000000000000        348.30000000000001     
         614   259.79000000000002        102.79000000000001       -32.149000000000001        361.19999999999999     
         614   259.76999999999998        103.34000000000000       -30.978999999999999        374.10000000000002     
         614   259.61000000000001        105.08000000000000       -32.006999999999998        387.00000000000000     
         614   258.66000000000003        107.72000000000000       -37.213000000000001        399.89999999999998     
         614   257.93000000000001        109.41000000000000       -35.753999999999998        412.80000000000001     
         614   256.88999999999999        110.79000000000001       -36.655000000000001        425.69999999999999     
         614   256.23000000000002        112.76000000000001       -34.664999999999999        438.60000000000002     
         614   256.07999999999998        114.59999999999999       -35.228000000000002        451.50000000000000     
         614   254.62000000000000        114.81000000000000       -33.787999999999997        464.39999999999998     
         614   255.05000000000001        115.44000000000000       -34.113999999999997        477.30000000000001     
         614   253.09000000000000        117.81999999999999       -35.359000000000002        490.19999999999999     
         614   251.47000000000000        119.61000000000000       -33.957999999999998        503.10000000000002     
         614   249.90000000000001        120.77000000000000       -31.655000000000001        516.00000000000000     
         614   248.84999999999999        120.56000000000000       -28.908000000000001        528.89999999999998     
         614   249.80000000000001        120.03000000000000       -29.285000000000000        554.70000000000005     
         614   253.63999999999999        118.17000000000000       -30.408999999999999        593.39999999999998     
         614   254.84999999999999        118.23999999999999       -31.518999999999998        606.29999999999995     
         614   254.88000000000000        118.31999999999999       -31.361999999999998        619.20000000000005     
         614   256.69999999999999        119.31000000000000       -36.457000000000001        632.10000000000002     
         614   256.11000000000001        119.38000000000000       -35.765000000000001        645.00000000000000     
         614   255.43000000000001        120.19000000000000       -35.896999999999998        657.89999999999998     
         614   255.22999999999999        120.18000000000001       -34.680000000000000        670.79999999999995     
         614   255.66000000000000        120.28000000000000       -36.295999999999999        683.70000000000005     
         615   237.53000000000000        218.81999999999999       -61.173999999999999        206.40000000000001     
         615   234.55000000000001        220.15000000000001       -61.280000000000001        219.30000000000001     
         615   232.33000000000001        220.36000000000001       -60.042000000000002        232.19999999999999     
         615   231.40000000000001        220.53999999999999       -58.289000000000001        245.09999999999999     
         615   230.71000000000001        220.06999999999999       -58.170999999999999        258.00000000000000     
         615   226.16999999999999        220.83000000000001       -56.889000000000003        270.89999999999998     
         615   225.44999999999999        221.18000000000001       -56.887999999999998        283.80000000000001     
         615   225.16000000000000        220.97999999999999       -57.287999999999997        296.69999999999999     
         615   223.81000000000000        220.72000000000000       -56.436000000000000        309.60000000000002     
         615   222.08000000000001        222.56000000000000       -61.487000000000002        322.50000000000000     
         615   221.65000000000001        222.84999999999999       -61.857999999999997        335.39999999999998     
         615   220.99000000000001        222.77000000000001       -59.375999999999998        348.30000000000001     
         615   219.63000000000000        224.02000000000001       -60.219000000000001        361.19999999999999     
         615   218.12000000000000        224.21000000000001       -58.786999999999999        374.10000000000002     
         615   212.03999999999999        224.36000000000001       -59.116000000000000        387.00000000000000     
         615   211.00999999999999        225.25999999999999       -58.320000000000000        399.89999999999998     
         615   209.91000000000000        226.74000000000001       -58.930000000000000        412.80000000000001     
         615   207.41999999999999        227.58000000000001       -57.490000000000002        425.69999999999999     
         615   204.47000000000000        227.88000000000000       -56.887999999999998        438.60000000000002     
         615   202.88999999999999        227.13000000000000       -56.012999999999998        451.50000000000000     
         615   201.63999999999999        227.46000000000001       -55.161999999999999        464.39999999999998     
         615   201.19000000000000        226.40000000000001       -55.698000000000000        477.30000000000001     
         615   200.50999999999999        225.81000000000000       -57.369000000000000        490.19999999999999     
         615   196.18000000000001        219.25999999999999       -57.972000000000001        516.00000000000000     
         615   196.56999999999999        218.40000000000001       -58.781999999999996        528.89999999999998     
         615   196.40000000000001        216.81999999999999       -57.892000000000003        541.79999999999995     
         615   194.50999999999999        216.00000000000000       -55.235999999999997        554.70000000000005     
         615   193.46000000000001        215.38000000000000       -50.527000000000001        567.60000000000002     
         615   193.78000000000000        215.47999999999999       -53.076000000000001        580.50000000000000     
         615   193.96000000000001        215.47999999999999       -53.067999999999998        593.39999999999998     
         615   194.28000000000000        215.55000000000001       -53.878999999999998        606.29999999999995     
         615   194.28999999999999        215.93000000000001       -54.451000000000001        619.20000000000005     
         615   192.72000000000000        215.13000000000000       -52.921999999999997        632.10000000000002     
         615   192.77000000000001        214.06000000000000       -51.643999999999998        645.00000000000000     
         615   193.00000000000000        214.31000000000000       -52.534999999999997        657.89999999999998     
         615   193.72999999999999        215.11000000000001       -52.061999999999998        670.79999999999995     
         615   193.56000000000000        215.31999999999999       -51.847000000000001        683.70000000000005     
         615   193.03999999999999        215.03999999999999       -50.947000000000003        696.60000000000002     
         615   193.66999999999999        214.78000000000000       -52.700000000000003        709.50000000000000     
         615   193.11000000000001        214.88000000000000       -50.246000000000002        722.39999999999998     
         615   192.71000000000001        214.15000000000001       -52.353000000000002        735.29999999999995     
         615   191.53999999999999        214.72000000000000       -57.854999999999997        748.20000000000005     
         615   191.03999999999999        215.72000000000000       -57.734999999999999        761.10000000000002     
         616   287.05000000000001        64.644000000000005       -62.307000000000002        206.40000000000001     
         616   290.88999999999999        68.180999999999997       -58.228999999999999        232.19999999999999     
         616   288.04000000000002        73.448999999999998       -59.192000000000000        270.89999999999998     
         616   286.73000000000002        75.320999999999998       -60.104999999999997        283.80000000000001     
         616   284.25000000000000        76.027000000000001       -58.851999999999997        296.69999999999999     
         616   283.86000000000001        76.138000000000005       -58.841000000000001        309.60000000000002     
         616   283.56000000000000        76.406999999999996       -57.305999999999997        322.50000000000000     
         616   283.33999999999997        76.781999999999996       -59.296999999999997        335.39999999999998     
         616   284.51999999999998        76.102999999999994       -60.959000000000003        361.19999999999999     
         616   285.04000000000002        76.759000000000000       -61.511000000000003        374.10000000000002     
         616   281.79000000000002        77.168999999999997       -57.238999999999997        387.00000000000000     
         616   280.18000000000001        79.682000000000002       -56.149999999999999        412.80000000000001     
         617   63.942000000000000        298.29000000000002       -61.521999999999998        219.30000000000001     
         617   64.266000000000005        297.76999999999998       -61.701000000000001        232.19999999999999     
         617   64.816999999999993        297.16000000000003       -57.896999999999998        245.09999999999999     
         617   64.626000000000005        296.60000000000002       -54.000999999999998        258.00000000000000     
         617   64.703999999999994        296.63000000000000       -56.561999999999998        270.89999999999998     
         617   64.602000000000004        296.26999999999998       -56.969000000000001        283.80000000000001     
         617   65.177999999999997        295.76999999999998       -55.741999999999997        296.69999999999999     
         617   65.122000000000000        295.82999999999998       -56.332000000000001        309.60000000000002     
         617   64.861000000000004        296.43000000000001       -56.869000000000000        322.50000000000000     
         617   64.866000000000000        296.95999999999998       -58.116999999999997        335.39999999999998     
         617   64.667000000000002        297.50999999999999       -59.159999999999997        348.30000000000001     
         617   64.677999999999997        297.56000000000000       -60.174999999999997        361.19999999999999     
         617   64.451999999999998        297.82999999999998       -59.844000000000001        374.10000000000002     
         617   63.808999999999997        298.36000000000001       -58.843000000000004        387.00000000000000     
         617   63.594000000000001        299.13000000000000       -59.055000000000000        399.89999999999998     
         617   63.566000000000003        299.42000000000002       -56.000000000000000        412.80000000000001     
         617   63.515000000000001        299.63999999999999       -60.542000000000002        425.69999999999999     
         617   61.472000000000001        301.30000000000001       -60.872999999999998        438.60000000000002     
         617   61.302000000000000        300.89999999999998       -58.386000000000003        451.50000000000000     
         617   61.094999999999999        301.27999999999997       -60.491999999999997        464.39999999999998     
         617   60.963000000000001        301.98000000000002       -61.121000000000002        477.30000000000001     
         617   58.171999999999997        303.94000000000000       -59.256999999999998        490.19999999999999     
         617   56.890000000000001        304.73000000000002       -57.526000000000003        503.10000000000002     
         617   56.405000000000001        305.38000000000000       -57.118000000000002        516.00000000000000     
         617   56.770000000000003        305.05000000000001       -62.231999999999999        541.79999999999995     
         617   56.006000000000000        305.75000000000000       -60.633000000000003        567.60000000000002     
         617   55.052000000000000        306.19000000000000       -58.872999999999998        580.50000000000000     
         617   55.460999999999999        305.56000000000000       -61.380000000000003        593.39999999999998     
         618   134.87000000000000        6.1451000000000002       -42.942999999999998        219.30000000000001     
         618   134.84999999999999        8.0063999999999993       -44.738000000000000        232.19999999999999     
         618   134.81999999999999        10.083000000000000       -48.439000000000000        245.09999999999999     
         618   134.40000000000001        10.789000000000000       -48.673000000000002        258.00000000000000     
         618   135.25000000000000        11.875999999999999       -47.619999999999997        270.89999999999998     
         618   136.06999999999999        16.042999999999999       -49.929000000000002        283.80000000000001     
         618   134.72999999999999        19.477000000000000       -51.140000000000001        296.69999999999999     
         618   135.02000000000001        20.288000000000000       -52.353999999999999        309.60000000000002     
         618   134.30000000000001        23.173999999999999       -54.878999999999998        322.50000000000000     
         618   133.66000000000000        23.684999999999999       -54.856999999999999        335.39999999999998     
         618   133.65000000000001        25.193999999999999       -55.481000000000002        348.30000000000001     
         618   133.34000000000000        26.562999999999999       -56.206000000000003        361.19999999999999     
         618   133.46000000000001        27.882000000000001       -58.046999999999997        374.10000000000002     
         618   133.28000000000000        28.971000000000000       -59.393999999999998        387.00000000000000     
         618   133.41000000000000        29.942000000000000       -58.652999999999999        399.89999999999998     
         618   133.00999999999999        31.053999999999998       -57.177999999999997        412.80000000000001     
         618   132.87000000000000        31.951000000000001       -56.719999999999999        425.69999999999999     
         618   132.74000000000001        33.345999999999997       -56.902999999999999        438.60000000000002     
         618   132.78000000000000        34.968000000000004       -56.838999999999999        451.50000000000000     
         618   132.68000000000001        35.613000000000000       -55.811999999999998        464.39999999999998     
         618   133.86000000000001        40.841999999999999       -60.914999999999999        503.10000000000002     
         619   237.16000000000000        198.22999999999999       -44.009000000000000        219.30000000000001     
         619   237.22999999999999        199.25000000000000       -46.009999999999998        232.19999999999999     
         619   237.02000000000001        199.13999999999999       -46.100000000000001        245.09999999999999     
         619   236.94000000000000        199.22999999999999       -47.322000000000003        258.00000000000000     
         619   236.61000000000001        199.11000000000001       -46.055999999999997        270.89999999999998     
         619   234.22999999999999        200.25000000000000       -46.444000000000003        309.60000000000002     
         619   233.69999999999999        200.06999999999999       -47.838000000000001        322.50000000000000     
         619   233.69999999999999        199.84000000000000       -47.020000000000003        335.39999999999998     
         619   233.47999999999999        200.09000000000000       -47.018999999999998        361.19999999999999     
         619   233.12000000000000        199.88999999999999       -46.956000000000003        374.10000000000002     
         619   232.88000000000000        199.38000000000000       -46.192000000000000        387.00000000000000     
         619   232.63999999999999        198.66000000000000       -47.716000000000001        399.89999999999998     
         620   295.39999999999998        171.78999999999999       -61.337000000000003        219.30000000000001     
         620   295.36000000000001        170.81000000000000       -62.259999999999998        232.19999999999999     
         620   294.35000000000002        170.38999999999999       -58.639000000000003        245.09999999999999     
         620   292.07999999999998        170.13000000000000       -58.892000000000003        258.00000000000000     
         620   291.82999999999998        168.66000000000000       -56.326999999999998        270.89999999999998     
         620   290.81000000000000        165.65000000000001       -57.744999999999997        283.80000000000001     
         620   290.23000000000002        162.80000000000001       -58.631000000000000        296.69999999999999     
         620   289.22000000000003        162.59999999999999       -58.292000000000002        309.60000000000002     
         620   288.54000000000002        161.47000000000000       -58.784999999999997        322.50000000000000     
         620   288.67000000000002        161.12000000000000       -60.664000000000001        335.39999999999998     
         620   286.95999999999998        158.47999999999999       -57.142000000000003        348.30000000000001     
         620   284.52999999999997        155.81000000000000       -59.155000000000001        361.19999999999999     
         620   282.36000000000001        154.47000000000000       -58.323999999999998        374.10000000000002     
         620   280.75000000000000        152.41000000000000       -58.875999999999998        387.00000000000000     
         620   280.16000000000003        150.72000000000000       -60.043999999999997        399.89999999999998     
         620   279.81999999999999        148.86000000000001       -60.997999999999998        412.80000000000001     
         620   278.88000000000000        144.80000000000001       -61.143999999999998        425.69999999999999     
         620   278.80000000000001        143.88000000000000       -60.965000000000003        438.60000000000002     
         620   278.06999999999999        141.80000000000001       -55.750000000000000        451.50000000000000     
         620   277.72000000000003        140.13999999999999       -54.420000000000002        464.39999999999998     
         620   276.94000000000000        139.55000000000001       -53.631000000000000        477.30000000000001     
         620   276.64999999999998        137.40000000000001       -53.021000000000001        490.19999999999999     
         620   275.82999999999998        135.34999999999999       -49.874000000000002        503.10000000000002     
         620   275.88999999999999        134.22999999999999       -51.002000000000002        516.00000000000000     
         620   275.14999999999998        134.09000000000000       -49.749000000000002        528.89999999999998     
         620   274.08999999999997        134.34999999999999       -50.140999999999998        541.79999999999995     
         620   274.23000000000002        133.88000000000000       -51.622000000000000        554.70000000000005     
         620   274.81000000000000        134.21000000000001       -50.676000000000002        567.60000000000002     
         620   276.93000000000001        134.13000000000000       -52.380000000000003        580.50000000000000     
         620   277.54000000000002        134.22999999999999       -50.137999999999998        593.39999999999998     
         620   278.26999999999998        133.41000000000000       -51.270000000000003        606.29999999999995     
         620   279.52999999999997        132.53000000000000       -53.115000000000002        619.20000000000005     
         620   279.52999999999997        132.50999999999999       -53.036000000000001        632.10000000000002     
         620   280.47000000000003        131.86000000000001       -53.235999999999997        645.00000000000000     
         620   280.35000000000002        133.13000000000000       -53.009999999999998        657.89999999999998     
         620   280.31999999999999        133.75999999999999       -52.491999999999997        670.79999999999995     
         620   281.38000000000000        135.22000000000000       -50.151000000000003        683.70000000000005     
         620   283.05000000000001        137.84000000000000       -52.633000000000003        696.60000000000002     
         620   284.48000000000002        138.90000000000001       -52.738999999999997        709.50000000000000     
         620   288.88999999999999        139.66999999999999       -53.701000000000001        722.39999999999998     
         621   308.00999999999999        156.43000000000001       -24.536999999999999        219.30000000000001     
         621   305.33999999999997        158.25999999999999       -23.919000000000000        232.19999999999999     
         621   301.32999999999998        161.09999999999999       -26.152000000000001        245.09999999999999     
         621   300.62000000000000        161.13999999999999       -26.651000000000000        258.00000000000000     
         621   298.39999999999998        160.78999999999999       -25.074999999999999        270.89999999999998     
         621   293.01999999999998        159.75999999999999       -25.565000000000001        283.80000000000001     
         621   292.27999999999997        157.28000000000000       -24.510000000000002        296.69999999999999     
         621   292.29000000000002        157.31000000000000       -25.617000000000001        309.60000000000002     
         621   292.27999999999997        158.06000000000000       -27.138999999999999        322.50000000000000     
         621   293.18000000000001        159.28000000000000       -27.759000000000000        335.39999999999998     
         621   293.20999999999998        160.33000000000001       -26.416000000000000        348.30000000000001     
         621   292.81999999999999        161.25999999999999       -24.776000000000000        361.19999999999999     
         621   292.27999999999997        162.09999999999999       -22.620999999999999        374.10000000000002     
         621   292.04000000000002        161.65000000000001       -24.478999999999999        387.00000000000000     
         621   292.19999999999999        161.25999999999999       -24.565999999999999        399.89999999999998     
         621   290.60000000000002        161.44999999999999       -22.545000000000002        412.80000000000001     
         621   286.56000000000000        159.75999999999999       -22.742000000000001        425.69999999999999     
         621   284.47000000000003        158.80000000000001       -22.547000000000001        438.60000000000002     
         621   280.29000000000002        158.37000000000000       -24.661000000000001        451.50000000000000     
         621   277.30000000000001        158.94999999999999       -22.984999999999999        464.39999999999998     
         621   274.35000000000002        159.00999999999999       -22.373999999999999        477.30000000000001     
         621   272.25999999999999        159.02000000000001       -22.233000000000001        490.19999999999999     
         621   268.43000000000001        158.19999999999999       -24.039000000000001        503.10000000000002     
         621   265.38000000000000        157.16999999999999       -25.606999999999999        516.00000000000000     
         621   264.43000000000001        156.99000000000001       -25.302000000000000        528.89999999999998     
         621   263.49000000000001        156.25999999999999       -25.456000000000000        541.79999999999995     
         621   262.63000000000000        155.53999999999999       -24.553999999999998        554.70000000000005     
         621   263.29000000000002        152.15000000000001       -20.628000000000000        567.60000000000002     
         621   263.38999999999999        150.72000000000000       -20.539999999999999        580.50000000000000     
         621   263.17000000000002        149.02000000000001       -21.018999999999998        593.39999999999998     
         621   262.45999999999998        148.66999999999999       -20.132000000000001        606.29999999999995     
         621   258.56999999999999        146.05000000000001       -16.425000000000001        619.20000000000005     
         621   257.12000000000000        143.59999999999999       -15.912000000000001        632.10000000000002     
         621   255.68000000000001        141.02000000000001       -15.026000000000000        645.00000000000000     
         621   252.38999999999999        139.71000000000001       -15.888000000000000        657.89999999999998     
         621   250.47999999999999        139.25999999999999       -15.891000000000000        670.79999999999995     
         621   248.62000000000000        139.59999999999999       -13.965000000000000        683.70000000000005     
         621   246.21000000000001        140.99000000000001       -13.080000000000000        696.60000000000002     
         621   243.86000000000001        141.52000000000001       -10.574999999999999        709.50000000000000     
         621   242.43000000000001        141.52000000000001       -9.2380999999999993        722.39999999999998     
         621   239.72999999999999        144.25000000000000       -9.5742999999999991        761.10000000000002     
         621   239.63000000000000        144.15000000000001       -10.672000000000001        774.00000000000000     
         621   239.66000000000000        143.66000000000000       -9.9486000000000008        786.89999999999998     
         621   239.59000000000000        143.94999999999999       -9.1887000000000008        799.79999999999995     
         621   239.58000000000001        143.61000000000001       -9.0318000000000005        838.50000000000000     
         621   239.31999999999999        144.43000000000001       -9.8911999999999995        851.39999999999998     
         621   237.58000000000001        148.41000000000000       -13.689000000000000        864.29999999999995     
         621   236.75000000000000        148.59999999999999       -13.307000000000000        877.20000000000005     
         621   235.99000000000001        148.78999999999999       -12.734000000000000        890.10000000000002     
         621   235.21000000000001        149.12000000000000       -13.005000000000001        903.00000000000000     
         621   234.91999999999999        148.97999999999999       -12.845000000000001        915.89999999999998     
         621   230.38999999999999        153.50000000000000       -16.350000000000001        928.79999999999995     
         621   229.63000000000000        153.68000000000001       -15.879000000000000        941.70000000000005     
         621   225.83000000000001        155.56999999999999       -19.181000000000001        954.60000000000002     
         621   225.81000000000000        155.66999999999999       -18.658000000000001        967.50000000000000     
         621   222.50999999999999        155.78999999999999       -19.504999999999999        980.39999999999998     
         621   221.09000000000000        157.00999999999999       -19.285000000000000        993.29999999999995     
         621   219.30000000000001        160.00999999999999       -20.588000000000001        1006.2000000000000     
         621   217.06999999999999        159.97999999999999       -21.038000000000000        1019.1000000000000     
         621   215.05000000000001        160.13999999999999       -23.372000000000000        1032.0000000000000     
         621   212.38000000000000        160.33000000000001       -27.161999999999999        1044.9000000000001     
         621   210.50999999999999        160.55000000000001       -25.704000000000001        1057.8000000000000     
         622   148.69000000000000        116.56000000000000       -45.225999999999999        232.19999999999999     
         622   148.68000000000001        116.63000000000000       -45.215000000000003        245.09999999999999     
         622   148.16000000000000        117.47000000000000       -46.362000000000002        258.00000000000000     
         622   147.83000000000001        117.54000000000001       -45.817999999999998        270.89999999999998     
         622   147.52000000000001        117.87000000000000       -46.167000000000002        283.80000000000001     
         622   147.38999999999999        118.44000000000000       -46.261000000000003        296.69999999999999     
         622   147.46000000000001        118.80000000000000       -44.677999999999997        309.60000000000002     
         622   147.30000000000001        119.20999999999999       -46.231999999999999        322.50000000000000     
         622   147.03000000000000        120.06999999999999       -46.335999999999999        335.39999999999998     
         622   146.71000000000001        119.84999999999999       -46.137999999999998        348.30000000000001     
         622   146.06999999999999        120.31000000000000       -47.767000000000003        361.19999999999999     
         622   145.78000000000000        121.55000000000000       -49.654000000000003        374.10000000000002     
         622   144.50000000000000        121.90000000000001       -51.968000000000004        387.00000000000000     
         622   144.66999999999999        121.45999999999999       -51.917999999999999        399.89999999999998     
         623   276.68000000000001        30.908999999999999       -61.738999999999997        232.19999999999999     
         623   275.57999999999998        34.231000000000002       -62.069000000000003        245.09999999999999     
         623   275.37000000000000        36.159999999999997       -61.960999999999999        258.00000000000000     
         623   275.81999999999999        39.610999999999997       -58.087000000000003        270.89999999999998     
         623   275.55000000000001        42.372000000000000       -54.850000000000001        283.80000000000001     
         623   274.73000000000002        45.008000000000003       -53.868000000000002        296.69999999999999     
         623   273.88999999999999        46.465000000000003       -54.923000000000002        309.60000000000002     
         623   272.26999999999998        48.372999999999998       -55.514000000000003        322.50000000000000     
         623   272.76999999999998        48.988999999999997       -54.140999999999998        335.39999999999998     
         623   271.93000000000001        50.026000000000003       -52.514000000000003        348.30000000000001     
         623   271.58999999999997        50.892000000000003       -51.853999999999999        361.19999999999999     
         623   270.97000000000003        52.298000000000002       -50.042000000000002        374.10000000000002     
         623   270.13999999999999        53.411999999999999       -48.585999999999999        387.00000000000000     
         623   268.16000000000003        56.353000000000002       -47.893000000000001        399.89999999999998     
         623   268.39999999999998        57.582000000000001       -45.000999999999998        412.80000000000001     
         623   268.80000000000001        57.389000000000003       -43.808999999999997        425.69999999999999     
         623   269.35000000000002        59.197000000000003       -41.953000000000003        438.60000000000002     
         623   270.06999999999999        60.942999999999998       -40.365000000000002        451.50000000000000     
         623   269.38000000000000        62.366000000000000       -39.347000000000001        464.39999999999998     
         623   267.17000000000002        63.823999999999998       -37.625000000000000        477.30000000000001     
         623   265.81999999999999        66.793999999999997       -37.122999999999998        490.19999999999999     
         623   264.10000000000002        68.299000000000007       -34.335000000000001        503.10000000000002     
         623   263.76999999999998        67.918999999999997       -36.771000000000001        516.00000000000000     
         623   260.77999999999997        68.500000000000000       -35.747999999999998        528.89999999999998     
         623   257.66000000000003        69.751999999999995       -31.327000000000002        541.79999999999995     
         623   256.22000000000003        70.921000000000006       -30.815999999999999        554.70000000000005     
         623   256.25999999999999        71.370000000000005       -30.747000000000000        567.60000000000002     
         623   254.81000000000000        72.325000000000003       -30.812999999999999        580.50000000000000     
         623   251.16999999999999        72.896000000000001       -28.887000000000000        593.39999999999998     
         623   250.05000000000001        73.126000000000005       -26.846000000000000        606.29999999999995     
         623   248.66999999999999        72.495000000000005       -25.497000000000000        619.20000000000005     
         623   247.77000000000001        72.259000000000000       -24.468000000000000        632.10000000000002     
         623   244.62000000000000        73.391999999999996       -24.210000000000001        645.00000000000000     
         623   243.16000000000000        74.260000000000005       -23.687000000000001        657.89999999999998     
         623   241.91999999999999        74.872000000000000       -25.277999999999999        670.79999999999995     
         623   239.84999999999999        75.310000000000002       -27.448000000000000        683.70000000000005     
         623   239.88000000000000        75.512000000000000       -25.907000000000000        696.60000000000002     
         623   239.47999999999999        76.222999999999999       -25.640000000000001        709.50000000000000     
         623   238.90000000000001        77.753000000000000       -21.951000000000001        722.39999999999998     
         623   237.99000000000001        79.453999999999994       -20.425999999999998        735.29999999999995     
         623   237.25999999999999        81.578000000000003       -19.481999999999999        748.20000000000005     
         623   236.11000000000001        83.629000000000005       -16.966999999999999        761.10000000000002     
         623   235.34999999999999        83.831999999999994       -16.614999999999998        774.00000000000000     
         623   234.65000000000001        84.412000000000006       -15.583000000000000        786.89999999999998     
         623   232.50999999999999        85.903999999999996       -13.789000000000000        799.79999999999995     
         623   231.09999999999999        88.108000000000004       -13.212000000000000        812.70000000000005     
         623   230.00999999999999        89.647000000000006       -14.444000000000001        825.60000000000002     
         623   229.13000000000000        91.025999999999996       -14.651000000000000        838.50000000000000     
         623   228.91000000000000        90.992000000000004       -15.534000000000001        851.39999999999998     
         623   227.75000000000000        91.954999999999998       -16.722000000000001        864.29999999999995     
         623   226.78000000000000        93.500000000000000       -15.760000000000000        877.20000000000005     
         623   225.05000000000001        94.668999999999997       -15.507999999999999        890.10000000000002     
         623   225.03000000000000        94.960999999999999       -16.805000000000000        903.00000000000000     
         623   224.78999999999999        95.147999999999996       -17.617000000000001        915.89999999999998     
         623   224.53000000000000        94.534999999999997       -19.198000000000000        928.79999999999995     
         623   224.53000000000000        92.370999999999995       -20.527000000000001        941.70000000000005     
         623   224.91000000000000        91.555999999999997       -21.064000000000000        954.60000000000002     
         623   224.61000000000001        90.724000000000004       -21.126999999999999        967.50000000000000     
         623   224.16999999999999        90.736999999999995       -22.047000000000001        980.39999999999998     
         623   223.69999999999999        90.688000000000002       -22.681999999999999        993.29999999999995     
         623   222.68000000000001        89.531000000000006       -23.213999999999999        1006.2000000000000     
         623   222.09999999999999        88.742999999999995       -25.027999999999999        1019.1000000000000     
         623   222.13000000000000        88.456999999999994       -25.317000000000000        1032.0000000000000     
         623   221.78000000000000        88.060000000000002       -24.347999999999999        1044.9000000000001     
         623   221.78999999999999        88.373000000000005       -24.744000000000000        1057.8000000000000     
         623   221.68000000000001        88.272000000000006       -24.584000000000000        1070.7000000000000     
         623   221.25000000000000        88.346000000000004       -24.852000000000000        1083.5999999999999     
         623   218.81999999999999        89.444000000000003       -25.539999999999999        1096.5000000000000     
         623   218.44000000000000        89.799000000000007       -25.981000000000002        1109.4000000000001     
         624   104.61000000000000        157.41000000000000       -10.113000000000000        245.09999999999999     
         624   105.15000000000001        156.49000000000001       -11.520000000000000        258.00000000000000     
         624   105.48000000000000        156.44999999999999       -10.657999999999999        270.89999999999998     
         624   105.56999999999999        156.88000000000000       -11.478000000000000        283.80000000000001     
         624   105.77000000000000        156.97999999999999       -10.725000000000000        296.69999999999999     
         624   105.25000000000000        157.19999999999999       -11.763000000000000        309.60000000000002     
         624   105.25000000000000        157.12000000000000       -13.137000000000000        322.50000000000000     
         624   105.25000000000000        156.96000000000001       -12.696000000000000        335.39999999999998     
         624   105.31999999999999        156.49000000000001       -14.108000000000001        348.30000000000001     
         624   105.08000000000000        155.78000000000000       -12.271000000000001        361.19999999999999     
         624   104.73999999999999        155.38999999999999       -12.210000000000001        374.10000000000002     
         624   105.09999999999999        153.18000000000001       -12.664000000000000        387.00000000000000     
         624   106.78000000000000        150.78000000000000       -15.419000000000000        399.89999999999998     
         624   106.25000000000000        150.24000000000001       -16.856000000000002        412.80000000000001     
         624   104.65000000000001        148.38999999999999       -12.973000000000001        425.69999999999999     
         624   104.48999999999999        145.88000000000000       -12.803000000000001        438.60000000000002     
         624   104.42000000000000        143.16000000000000       -13.638999999999999        451.50000000000000     
         624   104.18000000000001        142.66999999999999       -13.736000000000001        464.39999999999998     
         624   104.59000000000000        142.41000000000000       -13.781000000000001        477.30000000000001     
         624   104.76000000000001        142.43000000000001       -13.813000000000001        490.19999999999999     
         624   106.34000000000000        141.36000000000001       -16.760000000000002        503.10000000000002     
         624   107.02000000000000        140.86000000000001       -15.311999999999999        516.00000000000000     
         624   107.79000000000001        139.28999999999999       -19.349000000000000        528.89999999999998     
         624   107.83000000000000        138.18000000000001       -18.109000000000002        541.79999999999995     
         624   107.91000000000000        137.28999999999999       -20.134000000000000        554.70000000000005     
         624   109.29000000000001        136.25999999999999       -24.067000000000000        567.60000000000002     
         624   111.20000000000000        138.58000000000001       -26.341000000000001        580.50000000000000     
         624   111.95999999999999        139.56000000000000       -26.105000000000000        593.39999999999998     
         624   112.34000000000000        140.84999999999999       -29.068999999999999        606.29999999999995     
         624   112.50000000000000        141.28999999999999       -27.963999999999999        619.20000000000005     
         624   112.58000000000000        143.38999999999999       -28.193000000000001        632.10000000000002     
         624   112.56999999999999        144.81999999999999       -29.652999999999999        645.00000000000000     
         624   112.67000000000000        149.78999999999999       -28.120000000000001        657.89999999999998     
         624   112.80000000000000        150.74000000000001       -26.952999999999999        670.79999999999995     
         624   113.61000000000000        152.00999999999999       -27.544000000000000        683.70000000000005     
         624   115.09999999999999        153.21000000000001       -28.024000000000001        696.60000000000002     
         624   117.70000000000000        153.47000000000000       -30.792999999999999        709.50000000000000     
         624   117.14000000000000        153.43000000000001       -27.859999999999999        722.39999999999998     
         624   117.42000000000000        153.41000000000000       -28.983000000000001        735.29999999999995     
         624   117.66000000000000        152.72000000000000       -29.123999999999999        748.20000000000005     
         624   117.86000000000000        152.56999999999999       -30.356999999999999        761.10000000000002     
         624   118.59000000000000        153.59999999999999       -28.574999999999999        774.00000000000000     
         624   119.45000000000000        154.41000000000000       -27.719000000000001        786.89999999999998     
         624   119.84000000000000        154.52000000000001       -28.434000000000001        799.79999999999995     
         624   120.53000000000000        154.80000000000001       -29.423999999999999        812.70000000000005     
         624   122.05000000000000        155.22999999999999       -29.295000000000002        825.60000000000002     
         624   122.55000000000000        155.34999999999999       -29.975999999999999        838.50000000000000     
         624   123.08000000000000        155.46000000000001       -29.466999999999999        851.39999999999998     
         624   123.43000000000001        155.78999999999999       -28.774000000000001        864.29999999999995     
         624   123.53000000000000        155.90000000000001       -25.951000000000001        877.20000000000005     
         624   124.16000000000000        156.09999999999999       -23.760000000000002        890.10000000000002     
         624   127.14000000000000        156.13000000000000       -25.753000000000000        903.00000000000000     
         624   127.41000000000000        156.12000000000000       -24.042000000000002        915.89999999999998     
         624   127.59999999999999        156.44000000000000       -25.059000000000001        928.79999999999995     
         624   127.92000000000000        156.16000000000000       -24.785000000000000        941.70000000000005     
         624   127.91000000000000        156.11000000000001       -26.295999999999999        954.60000000000002     
         624   127.94000000000000        156.97000000000000       -26.579000000000001        967.50000000000000     
         624   128.80000000000001        157.81999999999999       -28.802000000000000        980.39999999999998     
         624   129.63999999999999        158.50000000000000       -29.579999999999998        993.29999999999995     
         624   133.91000000000000        159.34999999999999       -30.135999999999999        1006.2000000000000     
         624   135.18000000000001        160.03999999999999       -31.581000000000000        1019.1000000000000     
         624   135.06999999999999        160.53999999999999       -32.122999999999998        1032.0000000000000     
         624   135.28000000000000        160.59000000000000       -33.479999999999997        1044.9000000000001     
         624   134.31999999999999        161.03999999999999       -33.399000000000001        1057.8000000000000     
         624   134.16999999999999        161.22999999999999       -33.526000000000003        1070.7000000000000     
         624   133.77000000000001        161.28000000000000       -34.847000000000001        1083.5999999999999     
         624   132.84999999999999        161.62000000000000       -34.258000000000003        1096.5000000000000     
         624   133.41999999999999        161.24000000000001       -34.323999999999998        1109.4000000000001     
         624   132.91000000000000        161.16000000000000       -32.881000000000000        1122.3000000000000     
         624   134.00000000000000        161.44000000000000       -35.222000000000001        1135.2000000000000     
         624   135.88000000000000        161.12000000000000       -36.322000000000003        1148.0999999999999     
         624   136.65000000000001        160.81999999999999       -36.039999999999999        1161.0000000000000     
         624   136.88999999999999        160.06999999999999       -34.472999999999999        1173.9000000000001     
         624   138.11000000000001        158.47000000000000       -33.655999999999999        1186.8000000000000     
         624   139.11000000000001        157.63999999999999       -32.834000000000003        1199.7000000000000     
         625   228.16000000000000        45.499000000000002       -9.1578999999999997        245.09999999999999     
         625   231.18000000000001        45.393000000000001       -12.273000000000000        258.00000000000000     
         625   232.37000000000000        44.438000000000002       -11.505000000000001        270.89999999999998     
         625   234.97999999999999        41.377000000000002       -14.134000000000000        283.80000000000001     
         625   234.93000000000001        38.027000000000001       -15.305000000000000        296.69999999999999     
         625   233.87000000000000        33.374000000000002       -18.445000000000000        309.60000000000002     
         625   233.49000000000001        31.516999999999999       -21.861999999999998        322.50000000000000     
         625   232.88999999999999        29.202000000000002       -23.422000000000001        335.39999999999998     
         625   233.78999999999999        26.108000000000001       -22.039999999999999        348.30000000000001     
         625   233.91999999999999        24.138000000000002       -20.643000000000001        361.19999999999999     
         625   236.24000000000001        20.155999999999999       -23.265999999999998        374.10000000000002     
         625   236.94999999999999        17.408000000000001       -24.082999999999998        387.00000000000000     
         625   239.15000000000001        14.137000000000000       -23.725999999999999        399.89999999999998     
         625   238.50999999999999        12.119000000000000       -20.779000000000000        412.80000000000001     
         625   237.25999999999999        7.5119999999999996       -16.632999999999999        425.69999999999999     
         626   239.08000000000001        8.9726999999999997       -47.384999999999998        245.09999999999999     
         626   237.41999999999999        9.0998000000000001       -50.247000000000000        258.00000000000000     
         626   235.22000000000000        9.5539000000000005       -49.768999999999998        270.89999999999998     
         626   234.71000000000001        9.4274000000000004       -54.103000000000002        283.80000000000001     
         626   232.59999999999999        12.827000000000000       -53.509999999999998        296.69999999999999     
         626   230.71000000000001        13.643000000000001       -54.521000000000001        309.60000000000002     
         626   229.19999999999999        14.757999999999999       -53.810000000000002        322.50000000000000     
         626   228.56999999999999        15.134000000000000       -54.005000000000003        335.39999999999998     
         626   228.31000000000000        15.400000000000000       -54.228000000000002        348.30000000000001     
         626   227.50999999999999        14.773000000000000       -51.215000000000003        361.19999999999999     
         626   227.19999999999999        14.577999999999999       -52.159999999999997        374.10000000000002     
         626   227.87000000000000        15.092000000000001       -52.192000000000000        387.00000000000000     
         626   225.96000000000001        15.567000000000000       -52.642000000000003        399.89999999999998     
         626   223.21000000000001        15.302000000000000       -50.606999999999999        412.80000000000001     
         626   220.97000000000000        14.510000000000000       -51.406999999999996        425.69999999999999     
         626   220.15000000000001        14.779000000000000       -54.664000000000001        438.60000000000002     
         626   217.94000000000000        14.830000000000000       -61.345999999999997        451.50000000000000     
         627   255.63000000000000        58.531999999999996       -41.798000000000002        245.09999999999999     
         627   254.22999999999999        56.229999999999997       -41.063000000000002        258.00000000000000     
         627   252.53999999999999        55.231000000000002       -42.018000000000001        270.89999999999998     
         627   251.12000000000000        55.954000000000001       -40.546999999999997        283.80000000000001     
         627   249.59999999999999        56.302999999999997       -38.908999999999999        296.69999999999999     
         627   248.66000000000000        57.067000000000000       -38.698000000000000        309.60000000000002     
         627   248.78999999999999        57.488000000000000       -40.215000000000003        322.50000000000000     
         627   248.34999999999999        57.558999999999997       -39.552000000000000        335.39999999999998     
         627   247.77000000000001        57.826000000000001       -40.210000000000001        348.30000000000001     
         627   247.87000000000000        58.033999999999999       -39.527000000000001        361.19999999999999     
         627   248.13999999999999        57.917999999999999       -39.987000000000002        374.10000000000002     
         627   248.13000000000000        58.194000000000003       -40.456000000000003        387.00000000000000     
         627   248.00000000000000        58.152000000000001       -40.716999999999999        399.89999999999998     
         627   248.28000000000000        58.619999999999997       -42.180999999999997        412.80000000000001     
         627   249.24000000000001        59.033000000000001       -44.054000000000002        425.69999999999999     
         627   250.19999999999999        59.240000000000002       -43.945999999999998        438.60000000000002     
         627   253.02000000000001        57.710999999999999       -45.810000000000002        451.50000000000000     
         627   253.74000000000001        57.226999999999997       -44.683000000000000        464.39999999999998     
         627   255.18000000000001        57.030000000000001       -44.448000000000000        477.30000000000001     
         627   255.90000000000001        56.860999999999997       -48.261000000000003        490.19999999999999     
         627   254.90000000000001        57.216999999999999       -51.613000000000000        503.10000000000002     
         627   254.31999999999999        57.715000000000003       -55.853000000000002        516.00000000000000     
         627   253.68000000000001        57.914000000000001       -58.279000000000003        528.89999999999998     
         627   253.86000000000001        57.805999999999997       -58.436000000000000        541.79999999999995     
         627   253.56000000000000        57.377000000000002       -58.677999999999997        554.70000000000005     
         627   253.59000000000000        56.942999999999998       -60.299999999999997        567.60000000000002     
         627   253.44999999999999        56.055999999999997       -60.954000000000001        580.50000000000000     
         627   254.93000000000001        53.277999999999999       -61.201000000000001        619.20000000000005     
         627   255.43000000000001        52.704000000000001       -60.490000000000002        632.10000000000002     
         627   255.34000000000000        52.418999999999997       -60.192999999999998        645.00000000000000     
         628   288.05000000000001        83.123999999999995       -35.042000000000002        245.09999999999999     
         628   287.88000000000000        84.144999999999996       -33.317999999999998        258.00000000000000     
         628   288.75999999999999        87.203999999999994       -27.648000000000000        270.89999999999998     
         628   288.30000000000001        87.756000000000000       -30.350999999999999        283.80000000000001     
         628   288.49000000000001        90.350999999999999       -24.231000000000002        296.69999999999999     
         628   289.22000000000003        93.013999999999996       -26.111999999999998        309.60000000000002     
         628   290.51999999999998        97.143000000000001       -31.271999999999998        322.50000000000000     
         628   290.75999999999999        97.173000000000002       -28.294000000000000        335.39999999999998     
         628   291.79000000000002        97.900000000000006       -32.033999999999999        348.30000000000001     
         628   292.77999999999997        99.028000000000006       -38.430999999999997        361.19999999999999     
         628   293.45999999999998        99.040999999999997       -43.853000000000002        374.10000000000002     
         628   292.88999999999999        99.016000000000005       -45.564999999999998        387.00000000000000     
         628   291.50000000000000        99.103999999999999       -48.271000000000001        399.89999999999998     
         628   291.81999999999999        98.867999999999995       -48.030000000000001        412.80000000000001     
         628   292.43000000000001        98.483000000000004       -48.177000000000000        425.69999999999999     
         628   292.63000000000000        98.521000000000001       -47.768000000000001        438.60000000000002     
         628   293.06000000000000        98.370999999999995       -46.817999999999998        451.50000000000000     
         628   293.01999999999998        98.319999999999993       -48.298999999999999        464.39999999999998     
         628   292.85000000000002        98.281000000000006       -51.014000000000003        477.30000000000001     
         628   293.32999999999998        98.269000000000005       -50.781999999999996        490.19999999999999     
         628   292.79000000000002        98.185000000000002       -47.978000000000002        503.10000000000002     
         628   291.45999999999998        98.245999999999995       -51.023000000000003        516.00000000000000     
         628   291.07999999999998        98.155000000000001       -49.930000000000000        528.89999999999998     
         628   291.19000000000000        97.778999999999996       -51.734999999999999        541.79999999999995     
         628   291.56000000000000        97.802000000000007       -52.904000000000003        554.70000000000005     
         628   292.00999999999999        98.460999999999999       -51.393999999999998        567.60000000000002     
         628   291.82999999999998        98.486000000000004       -50.402999999999999        580.50000000000000     
         628   291.63000000000000        98.209000000000003       -51.122000000000000        593.39999999999998     
         628   291.11000000000001        98.174999999999997       -52.125999999999998        606.29999999999995     
         628   290.30000000000001        98.132999999999996       -51.380000000000003        619.20000000000005     
         628   291.08999999999997        97.950000000000003       -54.799999999999997        632.10000000000002     
         628   291.37000000000000        98.387000000000000       -53.667999999999999        645.00000000000000     
         628   291.66000000000003        98.239999999999995       -53.335000000000001        657.89999999999998     
         628   291.99000000000001        98.099000000000004       -54.319000000000003        670.79999999999995     
         628   293.23000000000002        97.781999999999996       -53.487000000000002        683.70000000000005     
         628   293.54000000000002        97.548000000000002       -53.390999999999998        696.60000000000002     
         628   294.24000000000001        97.251000000000005       -52.649000000000001        709.50000000000000     
         628   294.51999999999998        96.986000000000004       -53.783000000000001        722.39999999999998     
         628   294.99000000000001        96.879000000000005       -54.542999999999999        735.29999999999995     
         628   294.91000000000003        96.909000000000006       -53.015999999999998        748.20000000000005     
         628   294.50000000000000        97.436000000000007       -54.319000000000003        761.10000000000002     
         628   295.19999999999999        97.890000000000001       -57.402999999999999        774.00000000000000     
         628   295.17000000000002        97.926000000000002       -53.704000000000001        786.89999999999998     
         628   294.29000000000002        98.159000000000006       -54.494000000000000        799.79999999999995     
         628   294.17000000000002        98.069000000000003       -55.310000000000002        812.70000000000005     
         628   294.02999999999997        98.141000000000005       -55.688000000000002        825.60000000000002     
         628   293.81999999999999        98.292000000000002       -55.954999999999998        838.50000000000000     
         628   294.51999999999998        98.600999999999999       -57.201000000000001        851.39999999999998     
         628   294.25000000000000        98.533000000000001       -57.820000000000000        864.29999999999995     
         628   294.00000000000000        99.433000000000007       -53.648000000000003        877.20000000000005     
         628   293.98000000000002        100.25000000000000       -54.000000000000000        890.10000000000002     
         628   293.38000000000000        100.36000000000000       -52.588000000000001        903.00000000000000     
         628   294.10000000000002        100.51000000000001       -51.484000000000002        915.89999999999998     
         628   291.44999999999999        104.22000000000000       -51.978000000000002        928.79999999999995     
         628   288.50999999999999        105.50000000000000       -54.091000000000001        941.70000000000005     
         628   286.93000000000001        105.37000000000000       -55.457000000000001        954.60000000000002     
         628   285.86000000000001        104.94000000000000       -54.274000000000001        967.50000000000000     
         628   282.81999999999999        104.09999999999999       -54.762000000000000        980.39999999999998     
         629   88.132000000000005        84.400999999999996       -57.027999999999999        258.00000000000000     
         629   86.515000000000001        88.049000000000007       -55.945999999999998        283.80000000000001     
         629   86.016000000000005        89.492999999999995       -54.343000000000004        296.69999999999999     
         629   85.162000000000006        92.825000000000003       -55.475999999999999        322.50000000000000     
         629   84.218000000000004        93.838999999999999       -54.326000000000001        335.39999999999998     
         629   82.325999999999993        93.975999999999999       -52.298000000000002        348.30000000000001     
         629   82.006000000000000        94.215000000000003       -50.209000000000003        361.19999999999999     
         629   79.171999999999997        99.289000000000001       -46.354999999999997        374.10000000000002     
         629   79.049000000000007        100.23000000000000       -43.061000000000000        387.00000000000000     
         629   79.596999999999994        101.47000000000000       -37.447000000000003        399.89999999999998     
         629   79.289000000000001        101.23999999999999       -40.256999999999998        412.80000000000001     
         629   77.497000000000000        100.73000000000000       -35.405999999999999        425.69999999999999     
         629   76.697999999999993        99.661000000000001       -38.107999999999997        438.60000000000002     
         629   76.563000000000002        98.510999999999996       -40.505000000000003        451.50000000000000     
         629   76.227000000000004        98.432000000000002       -38.731999999999999        464.39999999999998     
         629   76.331999999999994        99.031999999999996       -38.140000000000001        477.30000000000001     
         629   76.222999999999999        99.611000000000004       -39.787999999999997        490.19999999999999     
         629   76.093000000000004        100.40000000000001       -35.607999999999997        503.10000000000002     
         629   76.102999999999994        99.581000000000003       -38.436999999999998        516.00000000000000     
         629   76.700000000000003        99.325000000000003       -40.600000000000001        528.89999999999998     
         629   76.454999999999998        98.891000000000005       -39.729999999999997        541.79999999999995     
         629   74.224999999999994        97.748999999999995       -43.064000000000000        554.70000000000005     
         629   73.813999999999993        97.046999999999997       -45.828000000000003        567.60000000000002     
         629   74.671000000000006        96.539000000000001       -51.863999999999997        580.50000000000000     
         629   74.593999999999994        96.521000000000001       -51.308000000000000        593.39999999999998     
         629   74.397999999999996        96.486000000000004       -50.695999999999998        606.29999999999995     
         629   74.747000000000000        96.254000000000005       -53.125000000000000        619.20000000000005     
         629   74.613000000000000        96.123999999999995       -53.512000000000000        632.10000000000002     
         629   74.790000000000006        96.665000000000006       -53.107999999999997        645.00000000000000     
         629   74.921999999999997        96.433000000000007       -54.274000000000001        657.89999999999998     
         629   73.837999999999994        95.466999999999999       -55.816000000000003        670.79999999999995     
         629   71.454999999999998        94.826999999999998       -57.723999999999997        683.70000000000005     
         629   69.622000000000000        94.811000000000007       -59.054000000000002        696.60000000000002     
         630   236.93000000000001        140.75999999999999       -52.359000000000002        258.00000000000000     
         630   231.08000000000001        145.80000000000001       -58.654000000000003        296.69999999999999     
         630   229.78999999999999        146.59999999999999       -58.841999999999999        309.60000000000002     
         630   228.03999999999999        147.31999999999999       -56.140000000000001        322.50000000000000     
         630   225.91000000000000        148.11000000000001       -55.871000000000002        335.39999999999998     
         630   224.66000000000000        148.09000000000000       -54.292999999999999        348.30000000000001     
         630   219.34000000000000        147.47999999999999       -53.136000000000003        361.19999999999999     
         630   216.44999999999999        148.38000000000000       -53.969999999999999        374.10000000000002     
         630   214.88999999999999        148.44999999999999       -54.002000000000002        387.00000000000000     
         630   212.84999999999999        148.93000000000001       -50.685000000000002        399.89999999999998     
         630   211.88999999999999        148.83000000000001       -49.789000000000001        412.80000000000001     
         630   209.56999999999999        148.62000000000000       -49.674999999999997        425.69999999999999     
         630   208.22999999999999        147.53999999999999       -49.616999999999997        438.60000000000002     
         630   206.50999999999999        146.78000000000000       -50.109000000000002        451.50000000000000     
         630   205.56000000000000        147.56999999999999       -53.810000000000002        464.39999999999998     
         630   204.31000000000000        149.72000000000000       -62.701000000000001        477.30000000000001     
         631   241.52000000000001        248.49000000000001       -61.180999999999997        258.00000000000000     
         631   243.03999999999999        251.08000000000001       -61.310000000000002        270.89999999999998     
         631   246.08000000000001        251.91000000000000       -62.476999999999997        296.69999999999999     
         631   246.41999999999999        253.27000000000001       -62.854999999999997        309.60000000000002     
         631   247.00000000000000        253.88000000000000       -61.863999999999997        322.50000000000000     
         631   247.88000000000000        254.28000000000000       -60.594999999999999        335.39999999999998     
         631   247.41000000000000        254.37000000000000       -60.796999999999997        348.30000000000001     
         631   247.02000000000001        259.13000000000000       -59.344000000000001        361.19999999999999     
         631   246.94999999999999        259.37000000000000       -60.649000000000001        374.10000000000002     
         631   247.66999999999999        257.75999999999999       -59.768999999999998        387.00000000000000     
         631   246.18000000000001        257.67000000000002       -58.396000000000001        399.89999999999998     
         631   244.47999999999999        257.30000000000001       -50.505000000000003        412.80000000000001     
         631   243.52000000000001        257.56999999999999       -48.768000000000001        425.69999999999999     
         631   243.25999999999999        257.22000000000003       -47.591000000000001        438.60000000000002     
         631   242.13999999999999        255.55000000000001       -47.777999999999999        451.50000000000000     
         631   242.38000000000000        254.08000000000001       -49.063000000000002        464.39999999999998     
         631   241.97999999999999        254.49000000000001       -46.399999999999999        477.30000000000001     
         632   271.00000000000000        194.71000000000001       -44.093000000000004        270.89999999999998     
         632   273.16000000000003        193.77000000000001       -38.259000000000000        283.80000000000001     
         632   276.64999999999998        190.86000000000001       -37.345999999999997        296.69999999999999     
         632   277.26999999999998        189.84000000000000       -37.021000000000001        309.60000000000002     
         632   279.55000000000001        187.28999999999999       -34.463000000000001        322.50000000000000     
         632   280.88000000000000        186.38000000000000       -32.667000000000002        335.39999999999998     
         632   286.51999999999998        186.43000000000001       -34.399000000000001        348.30000000000001     
         632   289.50000000000000        186.63000000000000       -34.667999999999999        361.19999999999999     
         632   290.55000000000001        187.65000000000001       -32.845999999999997        374.10000000000002     
         632   292.82999999999998        188.21000000000001       -34.164000000000001        387.00000000000000     
         632   296.81999999999999        188.05000000000001       -34.463999999999999        399.89999999999998     
         632   301.44999999999999        188.94000000000000       -33.893000000000001        412.80000000000001     
         632   304.05000000000001        189.02000000000001       -33.542000000000002        425.69999999999999     
         632   305.81000000000000        190.03999999999999       -34.719999999999999        438.60000000000002     
         633   286.54000000000002        150.68000000000001       -30.202999999999999        270.89999999999998     
         633   284.32999999999998        148.97999999999999       -34.603000000000002        283.80000000000001     
         633   280.68000000000001        144.75000000000000       -34.680999999999997        296.69999999999999     
         633   279.38999999999999        143.68000000000001       -33.247999999999998        309.60000000000002     
         633   273.89999999999998        140.78999999999999       -35.238000000000000        322.50000000000000     
         633   271.92000000000002        138.84999999999999       -34.020000000000003        335.39999999999998     
         633   270.19999999999999        138.34000000000000       -34.222999999999999        348.30000000000001     
         633   268.91000000000003        138.78999999999999       -33.738000000000000        361.19999999999999     
         633   267.20999999999998        136.53000000000000       -33.002000000000002        374.10000000000002     
         633   265.13000000000000        135.44999999999999       -32.854999999999997        387.00000000000000     
         633   261.63999999999999        136.28999999999999       -32.832999999999998        399.89999999999998     
         633   255.31999999999999        138.58000000000001       -33.003000000000000        412.80000000000001     
         633   254.94999999999999        139.00999999999999       -34.387999999999998        425.69999999999999     
         633   253.55000000000001        139.99000000000001       -35.341999999999999        438.60000000000002     
         633   251.44000000000000        139.41999999999999       -36.698000000000000        451.50000000000000     
         633   248.30000000000001        140.19999999999999       -37.048000000000002        464.39999999999998     
         633   246.00999999999999        141.22999999999999       -43.098999999999997        477.30000000000001     
         633   242.06999999999999        144.91000000000000       -41.073999999999998        490.19999999999999     
         633   240.78000000000000        146.12000000000000       -40.332999999999998        503.10000000000002     
         633   240.91000000000000        146.96000000000001       -42.258000000000003        516.00000000000000     
         633   239.33000000000001        148.81999999999999       -44.279000000000003        528.89999999999998     
         633   238.88000000000000        150.91000000000000       -45.567000000000000        541.79999999999995     
         633   238.40000000000001        152.46000000000001       -47.777999999999999        554.70000000000005     
         633   236.05000000000001        154.36000000000001       -50.219000000000001        567.60000000000002     
         633   235.16999999999999        155.81000000000000       -54.773000000000003        580.50000000000000     
         633   234.21000000000001        155.75999999999999       -56.256000000000000        593.39999999999998     
         633   230.88999999999999        154.78000000000000       -58.523000000000003        606.29999999999995     
         634   170.21000000000001        107.47000000000000       -56.527000000000001        283.80000000000001     
         634   169.97999999999999        105.84000000000000       -51.252000000000002        296.69999999999999     
         634   169.16000000000000        103.89000000000000       -49.482999999999997        309.60000000000002     
         634   168.50000000000000        102.73000000000000       -49.475000000000001        322.50000000000000     
         634   167.41999999999999        100.17000000000000       -49.680000000000000        335.39999999999998     
         634   167.11000000000001        100.54000000000001       -49.192999999999998        348.30000000000001     
         634   163.43000000000001        97.259000000000000       -43.773000000000003        361.19999999999999     
         634   162.34999999999999        96.316000000000003       -41.560000000000002        374.10000000000002     
         634   161.83000000000001        95.998000000000005       -41.207999999999998        387.00000000000000     
         634   161.75999999999999        95.962000000000003       -40.161000000000001        399.89999999999998     
         634   161.87000000000000        94.078999999999994       -39.311000000000000        412.80000000000001     
         634   161.18000000000001        93.278000000000006       -37.981000000000002        425.69999999999999     
         634   160.31999999999999        91.799000000000007       -39.045000000000002        438.60000000000002     
         634   160.16000000000000        91.444999999999993       -39.640999999999998        451.50000000000000     
         634   159.34999999999999        89.965000000000003       -38.820999999999998        464.39999999999998     
         634   158.99000000000001        87.176000000000002       -39.149000000000001        477.30000000000001     
         634   157.59999999999999        88.597999999999999       -34.893999999999998        490.19999999999999     
         634   157.84999999999999        89.277000000000001       -33.965000000000003        503.10000000000002     
         634   157.63999999999999        89.153999999999996       -35.039999999999999        516.00000000000000     
         634   157.25999999999999        88.480000000000004       -37.587000000000003        528.89999999999998     
         634   156.13000000000000        87.831999999999994       -31.815999999999999        541.79999999999995     
         634   155.56000000000000        87.721000000000004       -32.432000000000002        554.70000000000005     
         634   156.21000000000001        88.444999999999993       -31.962000000000000        567.60000000000002     
         634   156.81000000000000        88.590000000000003       -33.430999999999997        580.50000000000000     
         634   156.41000000000000        88.231999999999999       -31.579999999999998        593.39999999999998     
         634   156.30000000000001        87.756000000000000       -30.556999999999999        606.29999999999995     
         634   154.69000000000000        87.852000000000004       -29.010000000000002        619.20000000000005     
         634   153.47000000000000        88.603999999999999       -26.471000000000000        632.10000000000002     
         634   151.06000000000000        89.224999999999994       -22.167000000000002        645.00000000000000     
         634   149.63999999999999        90.158000000000001       -19.716000000000001        657.89999999999998     
         634   147.78999999999999        89.031000000000006       -21.312999999999999        670.79999999999995     
         634   146.56999999999999        89.031000000000006       -21.547999999999998        683.70000000000005     
         634   144.58000000000001        88.456999999999994       -25.324999999999999        696.60000000000002     
         634   140.22000000000000        85.349999999999994       -25.887000000000000        709.50000000000000     
         634   139.52000000000001        84.454999999999998       -25.077000000000002        722.39999999999998     
         634   137.38000000000000        84.459000000000003       -20.152000000000001        735.29999999999995     
         635   269.62000000000000        195.19999999999999       -55.424999999999997        283.80000000000001     
         635   265.86000000000001        196.97999999999999       -57.962000000000003        296.69999999999999     
         635   264.60000000000002        197.11000000000001       -53.716999999999999        309.60000000000002     
         635   263.82999999999998        196.49000000000001       -53.606000000000002        322.50000000000000     
         635   264.36000000000001        195.24000000000001       -55.130000000000003        335.39999999999998     
         635   263.79000000000002        194.91999999999999       -54.353000000000002        348.30000000000001     
         635   263.89999999999998        194.71000000000001       -54.023000000000003        361.19999999999999     
         635   263.39999999999998        194.72000000000000       -55.029000000000003        374.10000000000002     
         635   263.16000000000003        194.16000000000000       -56.252000000000002        387.00000000000000     
         635   262.39999999999998        193.83000000000001       -56.061000000000000        399.89999999999998     
         635   261.05000000000001        194.28000000000000       -54.231999999999999        412.80000000000001     
         635   259.86000000000001        193.94999999999999       -52.704000000000001        425.69999999999999     
         635   259.51999999999998        193.16000000000000       -53.572000000000003        438.60000000000002     
         635   260.47000000000003        192.50999999999999       -56.052999999999997        451.50000000000000     
         635   260.88000000000000        192.49000000000001       -57.424999999999997        464.39999999999998     
         635   261.75999999999999        192.91999999999999       -59.298000000000002        477.30000000000001     
         635   262.44999999999999        192.68000000000001       -58.356999999999999        490.19999999999999     
         635   262.32999999999998        193.22000000000000       -56.682000000000002        503.10000000000002     
         635   263.00999999999999        193.06000000000000       -56.491999999999997        516.00000000000000     
         635   264.33999999999997        192.91999999999999       -57.972000000000001        528.89999999999998     
         635   265.49000000000001        193.31000000000000       -56.372999999999998        541.79999999999995     
         635   265.83999999999997        193.38999999999999       -56.994999999999997        554.70000000000005     
         635   266.06999999999999        191.94000000000000       -59.795000000000002        567.60000000000002     
         635   266.76999999999998        191.72000000000000       -59.628999999999998        580.50000000000000     
         635   265.89999999999998        191.69999999999999       -59.366000000000000        593.39999999999998     
         635   263.69000000000000        191.75000000000000       -58.368000000000002        606.29999999999995     
         635   263.14999999999998        191.93000000000001       -58.720999999999997        619.20000000000005     
         635   261.07999999999998        192.53999999999999       -59.116999999999997        632.10000000000002     
         635   260.12000000000000        192.43000000000001       -58.837000000000003        645.00000000000000     
         635   261.85000000000002        192.77000000000001       -60.491999999999997        657.89999999999998     
         635   261.76999999999998        193.12000000000000       -60.805999999999997        670.79999999999995     
         635   262.01999999999998        194.18000000000001       -58.997999999999998        683.70000000000005     
         635   262.64999999999998        195.11000000000001       -55.479999999999997        696.60000000000002     
         635   263.52999999999997        195.12000000000000       -57.843000000000004        709.50000000000000     
         635   263.35000000000002        194.97000000000000       -56.850000000000001        722.39999999999998     
         635   263.35000000000002        195.03000000000000       -57.609000000000002        735.29999999999995     
         635   264.25000000000000        195.13999999999999       -53.636000000000003        748.20000000000005     
         635   263.76999999999998        194.72999999999999       -50.194000000000003        761.10000000000002     
         635   264.13000000000000        194.34999999999999       -48.564000000000000        774.00000000000000     
         635   263.75000000000000        194.22000000000000       -48.933999999999997        786.89999999999998     
         635   263.13000000000000        193.97999999999999       -49.607999999999997        799.79999999999995     
         635   262.54000000000002        193.34999999999999       -50.033000000000001        812.70000000000005     
         635   261.66000000000003        193.83000000000001       -47.423999999999999        825.60000000000002     
         635   260.76999999999998        191.63000000000000       -45.597000000000001        838.50000000000000     
         635   261.00000000000000        188.75000000000000       -43.975000000000001        851.39999999999998     
         635   261.17000000000002        188.16999999999999       -42.200000000000003        864.29999999999995     
         635   261.24000000000001        187.43000000000001       -40.280000000000001        877.20000000000005     
         635   261.50000000000000        186.77000000000001       -39.621000000000002        890.10000000000002     
         635   261.41000000000003        187.00000000000000       -41.130000000000003        903.00000000000000     
         635   262.32999999999998        186.06999999999999       -39.988000000000000        915.89999999999998     
         635   263.42000000000002        184.81999999999999       -39.354999999999997        928.79999999999995     
         635   269.20999999999998        185.65000000000001       -36.862000000000002        967.50000000000000     
         635   269.98000000000002        185.44000000000000       -35.826000000000001        980.39999999999998     
         636   289.50000000000000        266.54000000000002       -62.296999999999997        283.80000000000001     
         636   287.64999999999998        265.74000000000001       -56.930000000000000        296.69999999999999     
         636   284.95999999999998        267.69999999999999       -52.725999999999999        309.60000000000002     
         636   283.30000000000001        266.27999999999997       -52.686999999999998        322.50000000000000     
         636   281.25000000000000        264.61000000000001       -52.472999999999999        335.39999999999998     
         636   278.38999999999999        261.19000000000000       -47.829999999999998        348.30000000000001     
         636   278.16000000000003        259.99000000000001       -46.755000000000003        361.19999999999999     
         636   278.66000000000003        259.49000000000001       -41.749000000000002        374.10000000000002     
         636   281.60000000000002        259.88000000000000       -39.956000000000003        387.00000000000000     
         636   283.66000000000003        260.94999999999999       -39.750999999999998        399.89999999999998     
         636   285.31000000000000        261.75999999999999       -40.090000000000003        412.80000000000001     
         636   285.91000000000003        262.02999999999997       -38.939999999999998        425.69999999999999     
         636   285.57999999999998        262.31000000000000       -39.261000000000003        438.60000000000002     
         636   285.80000000000001        263.82999999999998       -36.344000000000001        451.50000000000000     
         636   286.22000000000003        264.49000000000001       -37.969999999999999        464.39999999999998     
         636   286.99000000000001        266.44999999999999       -40.353999999999999        477.30000000000001     
         636   286.63999999999999        269.06000000000000       -42.095999999999997        490.19999999999999     
         636   285.31000000000000        272.01999999999998       -42.828000000000003        503.10000000000002     
         636   284.92000000000002        271.99000000000001       -41.226999999999997        516.00000000000000     
         636   284.67000000000002        272.55000000000001       -41.106000000000002        528.89999999999998     
         636   284.32999999999998        272.69000000000000       -40.924999999999997        541.79999999999995     
         636   284.86000000000001        271.52999999999997       -40.259999999999998        554.70000000000005     
         636   285.17000000000002        271.41000000000003       -41.906999999999996        567.60000000000002     
         636   285.10000000000002        271.67000000000002       -42.353999999999999        580.50000000000000     
         636   284.81999999999999        272.08999999999997       -40.832000000000001        593.39999999999998     
         636   284.66000000000003        271.51999999999998       -40.317999999999998        606.29999999999995     
         636   284.98000000000002        270.56000000000000       -40.881000000000000        619.20000000000005     
         636   284.95999999999998        270.76999999999998       -41.850000000000001        632.10000000000002     
         636   285.16000000000003        271.23000000000002       -41.395000000000003        645.00000000000000     
         636   285.66000000000003        272.85000000000002       -40.680999999999997        657.89999999999998     
         636   285.98000000000002        276.51999999999998       -40.631000000000000        670.79999999999995     
         636   286.95999999999998        278.16000000000003       -41.314999999999998        683.70000000000005     
         636   287.94000000000000        278.63999999999999       -41.548999999999999        696.60000000000002     
         636   291.63000000000000        280.80000000000001       -45.143999999999998        709.50000000000000     
         636   290.50999999999999        281.02999999999997       -44.280999999999999        722.39999999999998     
         636   290.43000000000001        282.31999999999999       -45.814000000000000        735.29999999999995     
         636   292.49000000000001        282.88999999999999       -47.451000000000001        748.20000000000005     
         636   291.63000000000000        282.69000000000000       -45.807000000000002        761.10000000000002     
         636   290.47000000000003        282.82999999999998       -43.661999999999999        774.00000000000000     
         636   292.49000000000001        282.36000000000001       -47.122000000000000        786.89999999999998     
         636   293.88000000000000        282.06999999999999       -47.991000000000000        799.79999999999995     
         636   294.13999999999999        282.36000000000001       -48.439999999999998        812.70000000000005     
         636   294.14999999999998        282.58999999999997       -47.488000000000000        825.60000000000002     
         636   294.49000000000001        282.05000000000001       -48.859999999999999        838.50000000000000     
         636   294.57999999999998        282.22000000000003       -48.131000000000000        851.39999999999998     
         636   294.38000000000000        281.87000000000000       -47.835000000000001        864.29999999999995     
         636   294.44999999999999        281.13999999999999       -45.896000000000001        877.20000000000005     
         636   294.45999999999998        280.62000000000000       -46.113000000000000        890.10000000000002     
         636   294.55000000000001        280.56000000000000       -45.579000000000001        903.00000000000000     
         636   295.16000000000003        280.11000000000001       -45.600000000000001        915.89999999999998     
         637   303.24000000000001        216.62000000000000       -59.844000000000001        283.80000000000001     
         637   301.66000000000003        216.84999999999999       -59.930000000000000        296.69999999999999     
         637   300.94000000000000        218.65000000000001       -59.423000000000002        309.60000000000002     
         637   301.76999999999998        220.16000000000000       -56.448999999999998        322.50000000000000     
         637   303.64999999999998        222.55000000000001       -53.828000000000003        335.39999999999998     
         637   305.01999999999998        224.25000000000000       -53.109999999999999        348.30000000000001     
         637   305.49000000000001        227.47999999999999       -51.820000000000000        361.19999999999999     
         637   305.55000000000001        227.63000000000000       -50.189999999999998        374.10000000000002     
         637   305.97000000000003        227.63000000000000       -50.496000000000002        387.00000000000000     
         637   306.44000000000000        226.96000000000001       -47.521999999999998        399.89999999999998     
         637   306.81999999999999        226.78999999999999       -47.478000000000002        412.80000000000001     
         637   306.26999999999998        226.90000000000001       -47.670999999999999        425.69999999999999     
         637   306.33999999999997        226.90000000000001       -46.786000000000001        438.60000000000002     
         637   306.94000000000000        227.28999999999999       -45.127000000000002        451.50000000000000     
         637   306.44999999999999        227.59999999999999       -44.813000000000002        464.39999999999998     
         637   306.24000000000001        227.72000000000000       -44.298999999999999        477.30000000000001     
         637   307.22000000000003        232.34999999999999       -46.832999999999998        490.19999999999999     
         637   306.91000000000003        233.69000000000000       -47.109999999999999        503.10000000000002     
         637   306.56000000000000        234.00000000000000       -47.845999999999997        516.00000000000000     
         637   307.87000000000000        234.00999999999999       -50.936999999999998        528.89999999999998     
         637   309.17000000000002        234.97999999999999       -52.216000000000001        541.79999999999995     
         637   308.99000000000001        236.75999999999999       -51.816000000000003        554.70000000000005     
         637   308.87000000000000        237.53000000000000       -52.603999999999999        567.60000000000002     
         637   308.85000000000002        238.31999999999999       -52.329999999999998        580.50000000000000     
         637   309.29000000000002        238.94000000000000       -52.649000000000001        593.39999999999998     
         638   303.23000000000002        276.01999999999998       -62.084000000000003        283.80000000000001     
         638   304.05000000000001        271.58999999999997       -62.225000000000001        296.69999999999999     
         638   308.18000000000001        263.91000000000003       -61.853999999999999        335.39999999999998     
         638   308.81999999999999        261.54000000000002       -60.823999999999998        348.30000000000001     
         638   309.50999999999999        260.18000000000001       -58.496000000000002        361.19999999999999     
         638   309.18000000000001        254.52000000000001       -61.381999999999998        387.00000000000000     
         638   308.79000000000002        253.53000000000000       -61.155999999999999        399.89999999999998     
         638   308.00000000000000        250.53999999999999       -62.950000000000003        412.80000000000001     
         638   307.64999999999998        249.21000000000001       -61.837000000000003        425.69999999999999     
         639   131.06999999999999        90.625000000000000       -62.350000000000001        296.69999999999999     
         639   131.22999999999999        90.200999999999993       -58.258000000000003        309.60000000000002     
         639   130.66000000000000        89.090999999999994       -55.140000000000001        322.50000000000000     
         639   130.12000000000000        89.117000000000004       -54.465000000000003        335.39999999999998     
         639   128.94000000000000        88.513000000000005       -52.656999999999996        348.30000000000001     
         639   128.47000000000000        88.522000000000006       -53.228000000000002        361.19999999999999     
         639   126.42000000000000        87.102999999999994       -52.707000000000001        374.10000000000002     
         639   125.54000000000001        87.123999999999995       -50.402999999999999        387.00000000000000     
         639   123.95000000000000        87.106999999999999       -49.828000000000003        399.89999999999998     
         639   123.79000000000001        86.272999999999996       -49.865000000000002        412.80000000000001     
         639   123.81999999999999        85.587999999999994       -47.156999999999996        425.69999999999999     
         639   123.53000000000000        85.474000000000004       -45.890000000000001        438.60000000000002     
         639   122.79000000000001        86.293000000000006       -43.328000000000003        451.50000000000000     
         639   122.67000000000000        87.162999999999997       -40.222999999999999        464.39999999999998     
         639   122.90000000000001        88.405000000000001       -37.399000000000001        477.30000000000001     
         639   122.68000000000001        88.373000000000005       -35.688000000000002        490.19999999999999     
         639   122.81000000000000        88.233000000000004       -36.405000000000001        503.10000000000002     
         639   122.59999999999999        87.855999999999995       -37.448000000000000        516.00000000000000     
         639   121.77000000000000        86.727000000000004       -36.459000000000003        528.89999999999998     
         639   121.59999999999999        85.081000000000003       -36.396999999999998        541.79999999999995     
         639   120.54000000000001        83.305999999999997       -32.920000000000002        554.70000000000005     
         639   118.43000000000001        83.108000000000004       -32.326000000000001        567.60000000000002     
         639   116.76000000000001        83.343000000000004       -31.861000000000001        580.50000000000000     
         639   115.66000000000000        84.161000000000001       -33.472999999999999        593.39999999999998     
         639   113.48000000000000        84.317999999999998       -32.048999999999999        606.29999999999995     
         639   109.59000000000000        82.941999999999993       -28.611000000000001        619.20000000000005     
         639   108.11000000000000        83.382000000000005       -28.571000000000002        632.10000000000002     
         639   107.33000000000000        83.811000000000007       -28.231999999999999        645.00000000000000     
         639   106.93000000000001        83.655000000000001       -27.606999999999999        657.89999999999998     
         639   105.76000000000001        83.590000000000003       -25.738000000000000        670.79999999999995     
         639   102.84000000000000        82.298000000000002       -23.131000000000000        683.70000000000005     
         639   101.81999999999999        81.950000000000003       -19.855000000000000        696.60000000000002     
         639   102.76000000000001        81.831999999999994       -22.234999999999999        709.50000000000000     
         639   103.56000000000000        81.349000000000004       -21.172000000000001        722.39999999999998     
         639   104.18000000000001        80.807000000000002       -21.678999999999998        735.29999999999995     
         639   103.25000000000000        80.569999999999993       -20.827000000000002        748.20000000000005     
         639   103.00000000000000        80.706000000000003       -21.603999999999999        761.10000000000002     
         639   103.19000000000000        80.603999999999999       -21.084000000000000        774.00000000000000     
         639   103.16000000000000        80.512000000000000       -20.716999999999999        786.89999999999998     
         639   103.23000000000000        80.775000000000006       -21.404000000000000        799.79999999999995     
         639   103.18000000000001        80.912000000000006       -20.786000000000001        812.70000000000005     
         639   103.11000000000000        81.052000000000007       -20.363000000000000        825.60000000000002     
         639   102.70000000000000        81.159999999999997       -21.552000000000000        838.50000000000000     
         639   102.97000000000000        81.238000000000000       -21.556999999999999        851.39999999999998     
         639   103.06000000000000        81.224000000000004       -21.088000000000001        864.29999999999995     
         639   102.79000000000001        81.188999999999993       -20.251999999999999        877.20000000000005     
         639   102.90000000000001        81.474000000000004       -21.797999999999998        890.10000000000002     
         639   102.77000000000000        81.719999999999999       -22.568999999999999        903.00000000000000     
         639   102.76000000000001        81.713999999999999       -21.413000000000000        915.89999999999998     
         639   102.23000000000000        81.632999999999996       -21.440999999999999        928.79999999999995     
         639   101.19000000000000        81.834000000000003       -21.292999999999999        941.70000000000005     
         639   98.402000000000001        82.841999999999999       -22.516999999999999        954.60000000000002     
         639   94.593999999999994        83.159999999999997       -17.329000000000001        967.50000000000000     
         639   94.712999999999994        83.100999999999999       -16.858000000000001        980.39999999999998     
         639   94.507999999999996        83.281999999999996       -16.094999999999999        993.29999999999995     
         639   94.436000000000007        83.501999999999995       -15.891999999999999        1006.2000000000000     
         639   94.747000000000000        83.623000000000005       -16.946000000000002        1019.1000000000000     
         639   94.628000000000000        83.769000000000005       -15.827000000000000        1032.0000000000000     
         639   94.599999999999994        83.662999999999997       -16.100000000000001        1044.9000000000001     
         639   94.507999999999996        83.664000000000001       -16.422000000000001        1057.8000000000000     
         639   94.286000000000001        83.662999999999997       -16.440000000000001        1070.7000000000000     
         639   94.981999999999999        83.156999999999996       -17.358000000000001        1083.5999999999999     
         639   95.685000000000002        82.950999999999993       -18.463000000000001        1096.5000000000000     
         639   95.807000000000002        82.899000000000001       -19.321000000000002        1109.4000000000001     
         639   95.760999999999996        82.605999999999995       -19.169000000000000        1122.3000000000000     
         639   95.584000000000003        82.471000000000004       -20.178999999999998        1135.2000000000000     
         639   95.378000000000000        82.533000000000001       -21.254000000000001        1148.0999999999999     
         639   95.177999999999997        82.421000000000006       -21.864999999999998        1161.0000000000000     
         639   95.432000000000002        82.540000000000006       -21.312000000000001        1173.9000000000001     
         639   96.162000000000006        82.007000000000005       -20.039999999999999        1186.8000000000000     
         639   96.537999999999997        82.417000000000002       -20.759000000000000        1199.7000000000000     
         639   97.478999999999999        82.811999999999998       -22.126999999999999        1212.5999999999999     
         640   290.39999999999998        272.11000000000001       -59.549999999999997        296.69999999999999     
         640   290.49000000000001        275.45999999999998       -59.368000000000002        309.60000000000002     
         640   290.72000000000003        276.22000000000003       -59.073000000000000        322.50000000000000     
         640   292.97000000000003        282.56999999999999       -62.488999999999997        348.30000000000001     
         640   293.60000000000002        284.86000000000001       -60.927000000000000        361.19999999999999     
         640   294.43000000000001        285.38999999999999       -59.932000000000002        374.10000000000002     
         640   295.26999999999998        286.00000000000000       -59.765000000000001        387.00000000000000     
         640   299.80000000000001        286.81999999999999       -57.356999999999999        399.89999999999998     
         640   301.23000000000002        285.18000000000001       -57.451000000000001        412.80000000000001     
         640   301.69999999999999        283.69000000000000       -56.497999999999998        425.69999999999999     
         640   302.27999999999997        283.70999999999998       -52.652000000000001        438.60000000000002     
         640   303.91000000000003        283.32999999999998       -50.201000000000001        451.50000000000000     
         640   304.89999999999998        281.86000000000001       -50.927999999999997        464.39999999999998     
         640   305.86000000000001        280.56000000000000       -50.177999999999997        477.30000000000001     
         640   308.74000000000001        278.33999999999997       -53.222999999999999        490.19999999999999     
         640   308.68000000000001        278.07999999999998       -53.454000000000001        503.10000000000002     
         640   308.42000000000002        277.54000000000002       -54.558999999999997        516.00000000000000     
         640   307.95999999999998        276.98000000000002       -52.716000000000001        528.89999999999998     
         640   307.86000000000001        276.76999999999998       -53.542999999999999        541.79999999999995     
         640   307.63999999999999        276.24000000000001       -54.526000000000003        554.70000000000005     
         640   307.38999999999999        276.42000000000002       -53.673000000000002        567.60000000000002     
         640   306.63000000000000        275.69000000000000       -53.323999999999998        580.50000000000000     
         640   306.42000000000002        275.05000000000001       -53.709000000000003        593.39999999999998     
         640   305.30000000000001        273.41000000000003       -53.564999999999998        606.29999999999995     
         640   305.23000000000002        271.66000000000003       -53.850999999999999        619.20000000000005     
         640   304.62000000000000        271.70999999999998       -53.737000000000002        632.10000000000002     
         640   306.74000000000001        270.42000000000002       -52.594999999999999        645.00000000000000     
         640   307.54000000000002        270.14999999999998       -52.689000000000000        657.89999999999998     
         641   54.847999999999999        175.56000000000000       -20.010000000000002        309.60000000000002     
         641   58.811999999999998        171.22999999999999       -15.191000000000001        322.50000000000000     
         641   59.540999999999997        169.05000000000001       -12.839000000000000        335.39999999999998     
         641   62.640000000000001        166.91000000000000       -12.715000000000000        348.30000000000001     
         641   65.635000000000005        165.72000000000000       -16.282000000000000        361.19999999999999     
         641   66.742999999999995        165.03999999999999       -15.936999999999999        374.10000000000002     
         641   67.436000000000007        164.49000000000001       -15.641999999999999        387.00000000000000     
         641   72.525000000000006        163.87000000000000       -9.2725000000000009        399.89999999999998     
         641   75.016000000000005        164.52000000000001       -9.3510000000000009        412.80000000000001     
         641   77.234999999999999        164.62000000000000       -10.440000000000000        425.69999999999999     
         641   79.417000000000002        163.24000000000001       -11.032999999999999        438.60000000000002     
         641   80.129000000000005        161.03999999999999       -10.148999999999999        451.50000000000000     
         641   85.219999999999999        156.36000000000001       -13.717000000000001        464.39999999999998     
         641   85.512000000000000        155.68000000000001       -13.660000000000000        477.30000000000001     
         641   88.144999999999996        154.25999999999999       -13.247000000000000        490.19999999999999     
         641   90.299000000000007        154.33000000000001       -15.068000000000000        503.10000000000002     
         641   90.444000000000003        154.06999999999999       -14.342000000000001        516.00000000000000     
         641   90.522000000000006        153.97999999999999       -14.275000000000000        528.89999999999998     
         641   90.524000000000001        154.81999999999999       -13.734999999999999        541.79999999999995     
         641   91.623000000000005        157.50999999999999       -12.029999999999999        554.70000000000005     
         641   91.956999999999994        158.13999999999999       -10.895000000000000        567.60000000000002     
         641   93.643000000000001        160.72999999999999       -9.2483000000000004        580.50000000000000     
         641   95.168999999999997        162.00999999999999       -11.968999999999999        593.39999999999998     
         641   96.415000000000006        162.19999999999999       -11.490000000000000        606.29999999999995     
         641   100.34000000000000        161.16999999999999       -14.286000000000000        619.20000000000005     
         641   101.75000000000000        161.46000000000001       -14.459000000000000        632.10000000000002     
         641   105.54000000000001        161.44999999999999       -16.789000000000001        645.00000000000000     
         641   107.70999999999999        161.24000000000001       -16.911999999999999        657.89999999999998     
         641   109.76000000000001        161.06000000000000       -16.652999999999999        670.79999999999995     
         641   112.75000000000000        160.46000000000001       -19.931000000000001        683.70000000000005     
         641   116.39000000000000        161.97000000000000       -21.114000000000001        696.60000000000002     
         641   119.18000000000001        162.91999999999999       -21.902999999999999        709.50000000000000     
         641   120.38000000000000        163.84000000000000       -23.783000000000001        722.39999999999998     
         642   158.34000000000000        72.307000000000002       -50.579999999999998        309.60000000000002     
         642   158.61000000000001        71.691000000000003       -50.682000000000002        322.50000000000000     
         642   157.88000000000000        71.236000000000004       -47.707999999999998        335.39999999999998     
         642   158.08000000000001        70.882000000000005       -45.366999999999997        348.30000000000001     
         642   156.99000000000001        69.055000000000007       -45.351999999999997        361.19999999999999     
         642   156.28999999999999        68.245999999999995       -47.582000000000001        374.10000000000002     
         642   156.52000000000001        68.411000000000001       -51.822000000000003        387.00000000000000     
         642   156.25999999999999        68.128000000000000       -50.091999999999999        399.89999999999998     
         642   156.38999999999999        68.209000000000003       -49.524999999999999        412.80000000000001     
         642   156.75000000000000        67.896000000000001       -46.924999999999997        425.69999999999999     
         643   61.146000000000001        70.616000000000000       -56.511000000000003        322.50000000000000     
         643   60.793999999999997        70.138999999999996       -50.088000000000001        335.39999999999998     
         643   60.673999999999999        70.579999999999998       -49.845999999999997        348.30000000000001     
         643   61.424999999999997        70.081999999999994       -51.058000000000000        361.19999999999999     
         643   61.954999999999998        70.013999999999996       -50.975999999999999        374.10000000000002     
         643   64.664000000000001        68.790000000000006       -53.731000000000002        399.89999999999998     
         643   67.262000000000000        68.433999999999997       -54.756000000000000        412.80000000000001     
         643   68.168000000000006        68.623000000000005       -55.319000000000003        425.69999999999999     
         644   35.915999999999997        309.47000000000003       -28.949000000000002        335.39999999999998     
         644   36.006000000000000        309.36000000000001       -28.114999999999998        348.30000000000001     
         644   36.100000000000001        309.51999999999998       -29.713000000000001        361.19999999999999     
         644   36.122999999999998        309.31000000000000       -29.532000000000000        374.10000000000002     
         644   36.151000000000003        309.07999999999998       -28.808000000000000        387.00000000000000     
         644   35.536999999999999        308.88999999999999       -25.535000000000000        399.89999999999998     
         644   36.073999999999998        308.73000000000002       -30.670000000000002        412.80000000000001     
         644   35.429000000000002        308.56999999999999       -26.010000000000002        425.69999999999999     
         644   35.066000000000003        308.63000000000000       -26.561000000000000        438.60000000000002     
         644   35.158000000000001        308.51999999999998       -26.324000000000002        451.50000000000000     
         644   34.777999999999999        308.49000000000001       -25.039999999999999        464.39999999999998     
         644   34.880000000000003        308.51999999999998       -28.588999999999999        477.30000000000001     
         644   34.993000000000002        308.62000000000000       -27.638999999999999        490.19999999999999     
         644   34.819000000000003        308.51999999999998       -26.132999999999999        503.10000000000002     
         644   34.201000000000001        307.89999999999998       -26.219999999999999        516.00000000000000     
         644   32.865000000000002        306.63999999999999       -25.724000000000000        528.89999999999998     
         644   34.729999999999997        308.49000000000001       -26.411000000000001        541.79999999999995     
         644   34.755000000000003        308.45999999999998       -26.077000000000002        554.70000000000005     
         644   34.585999999999999        308.54000000000002       -26.783000000000001        567.60000000000002     
         644   35.073999999999998        308.41000000000003       -30.631000000000000        580.50000000000000     
         644   34.728000000000002        308.56999999999999       -29.861000000000001        593.39999999999998     
         644   34.639000000000003        308.16000000000003       -32.402999999999999        606.29999999999995     
         644   34.776000000000003        308.00999999999999       -31.584000000000000        619.20000000000005     
         644   34.472999999999999        308.33999999999997       -29.356999999999999        632.10000000000002     
         644   34.930000000000000        307.88999999999999       -33.405999999999999        645.00000000000000     
         644   34.685000000000002        307.88000000000000       -31.329000000000001        657.89999999999998     
         644   34.198999999999998        308.23000000000002       -29.175000000000001        670.79999999999995     
         644   34.162999999999997        308.56999999999999       -28.053999999999998        683.70000000000005     
         644   34.344999999999999        308.63999999999999       -29.946999999999999        696.60000000000002     
         644   34.094999999999999        308.30000000000001       -29.920999999999999        709.50000000000000     
         645   84.536000000000001        118.73999999999999       -44.392000000000003        335.39999999999998     
         645   82.445999999999998        119.38000000000000       -40.354999999999997        361.19999999999999     
         645   82.257999999999996        120.04000000000001       -43.033999999999999        374.10000000000002     
         645   82.606999999999999        119.91000000000000       -42.643000000000001        387.00000000000000     
         645   82.474000000000004        119.38000000000000       -39.679000000000002        399.89999999999998     
         645   82.349000000000004        118.73000000000000       -41.869999999999997        412.80000000000001     
         645   82.900999999999996        116.67000000000000       -43.103000000000002        438.60000000000002     
         645   83.236999999999995        115.43000000000001       -40.631999999999998        451.50000000000000     
         645   83.147000000000006        115.04000000000001       -41.402000000000001        464.39999999999998     
         645   82.665000000000006        115.12000000000000       -40.872999999999998        477.30000000000001     
         645   81.834999999999994        114.80000000000000       -38.084000000000003        490.19999999999999     
         645   81.728999999999999        114.70000000000000       -40.146999999999998        503.10000000000002     
         645   80.506000000000000        115.31999999999999       -35.203000000000003        516.00000000000000     
         645   79.912000000000006        115.11000000000000       -36.241000000000000        528.89999999999998     
         645   79.337000000000003        115.83000000000000       -37.601999999999997        541.79999999999995     
         645   78.370000000000005        115.45999999999999       -37.645000000000003        554.70000000000005     
         646   146.75999999999999        165.81999999999999       -51.225000000000001        348.30000000000001     
         646   142.96000000000001        166.09000000000000       -45.558000000000000        374.10000000000002     
         646   143.02000000000001        166.00000000000000       -47.088999999999999        387.00000000000000     
         646   144.09000000000000        165.61000000000001       -48.167999999999999        399.89999999999998     
         646   143.59999999999999        165.59000000000000       -46.454000000000001        412.80000000000001     
         646   143.30000000000001        165.77000000000001       -48.457999999999998        425.69999999999999     
         646   142.30000000000001        165.52000000000001       -44.307000000000002        438.60000000000002     
         646   142.05000000000001        165.55000000000001       -42.993000000000002        451.50000000000000     
         646   141.36000000000001        165.38000000000000       -41.823000000000000        464.39999999999998     
         646   141.44000000000000        165.27000000000001       -41.530000000000001        477.30000000000001     
         646   141.81000000000000        165.00000000000000       -39.378000000000000        490.19999999999999     
         646   142.52000000000001        164.44999999999999       -40.881000000000000        503.10000000000002     
         646   143.53999999999999        162.83000000000001       -40.874000000000002        516.00000000000000     
         646   149.02000000000001        164.06999999999999       -39.753999999999998        554.70000000000005     
         646   149.68000000000001        164.33000000000001       -42.003999999999998        567.60000000000002     
         646   149.91000000000000        165.53999999999999       -38.454999999999998        580.50000000000000     
         646   149.97000000000000        164.71000000000001       -40.444000000000003        593.39999999999998     
         646   150.11000000000001        164.36000000000001       -40.866999999999997        606.29999999999995     
         646   150.47000000000000        164.69000000000000       -39.948000000000000        619.20000000000005     
         646   151.38999999999999        165.63000000000000       -40.655999999999999        632.10000000000002     
         646   151.44999999999999        166.43000000000001       -38.521000000000001        645.00000000000000     
         646   151.65000000000001        165.78999999999999       -40.851999999999997        657.89999999999998     
         646   152.44000000000000        166.53000000000000       -39.253999999999998        670.79999999999995     
         646   153.08000000000001        167.49000000000001       -42.182000000000002        683.70000000000005     
         646   153.25000000000000        168.30000000000001       -42.908999999999999        696.60000000000002     
         646   152.44999999999999        168.53999999999999       -44.811000000000000        709.50000000000000     
         646   152.53000000000000        170.09999999999999       -45.457999999999998        722.39999999999998     
         646   152.40000000000001        170.56000000000000       -47.136000000000003        735.29999999999995     
         646   151.27000000000001        173.22999999999999       -51.814999999999998        748.20000000000005     
         646   150.69999999999999        173.55000000000001       -53.192000000000000        761.10000000000002     
         646   150.80000000000001        173.59000000000000       -54.904000000000003        774.00000000000000     
         646   150.81000000000000        173.75000000000000       -58.988999999999997        786.89999999999998     
         646   151.11000000000001        174.43000000000001       -59.454000000000001        799.79999999999995     
         646   151.47999999999999        174.78999999999999       -62.063000000000002        812.70000000000005     
         646   151.56999999999999        175.61000000000001       -61.362000000000002        825.60000000000002     
         647   160.36000000000001        100.59999999999999       -55.018000000000001        348.30000000000001     
         647   156.86000000000001        98.509000000000000       -53.167000000000002        361.19999999999999     
         647   153.50000000000000        98.741000000000000       -55.820999999999998        374.10000000000002     
         647   152.81999999999999        101.02000000000000       -53.383000000000003        387.00000000000000     
         647   151.58000000000001        103.06999999999999       -53.463000000000001        399.89999999999998     
         647   148.36000000000001        107.03000000000000       -52.668999999999997        412.80000000000001     
         647   145.75000000000000        105.81000000000000       -52.706000000000003        425.69999999999999     
         647   145.16000000000000        103.90000000000001       -50.418999999999997        438.60000000000002     
         647   144.46000000000001        103.01000000000001       -48.859999999999999        451.50000000000000     
         647   143.94999999999999        101.53000000000000       -47.029000000000003        464.39999999999998     
         647   145.88999999999999        99.045000000000002       -47.814000000000000        477.30000000000001     
         647   146.38999999999999        97.168999999999997       -48.716000000000001        490.19999999999999     
         647   147.02000000000001        96.680000000000007       -48.140000000000001        503.10000000000002     
         647   149.96000000000001        95.039000000000001       -46.468000000000004        516.00000000000000     
         647   152.12000000000000        95.082999999999998       -45.831000000000003        528.89999999999998     
         647   151.94000000000000        95.001999999999995       -46.146000000000001        541.79999999999995     
         648   277.79000000000002        78.501999999999995       -56.470999999999997        348.30000000000001     
         648   275.94000000000000        82.537000000000006       -57.103000000000002        361.19999999999999     
         648   274.94999999999999        84.319999999999993       -55.371000000000002        374.10000000000002     
         648   274.44999999999999        85.421999999999997       -56.877000000000002        387.00000000000000     
         648   274.81000000000000        85.876999999999995       -57.533000000000001        399.89999999999998     
         648   274.80000000000001        84.682000000000002       -56.220999999999997        412.80000000000001     
         648   274.67000000000002        84.951999999999998       -56.530999999999999        425.69999999999999     
         648   274.67000000000002        84.662000000000006       -58.348999999999997        438.60000000000002     
         648   274.74000000000001        86.043000000000006       -57.595999999999997        451.50000000000000     
         648   275.26999999999998        86.656999999999996       -58.792999999999999        464.39999999999998     
         648   274.39999999999998        86.194000000000003       -58.228000000000002        477.30000000000001     
         648   273.63000000000000        84.715999999999994       -55.979999999999997        490.19999999999999     
         648   271.75999999999999        84.369000000000000       -55.283000000000001        503.10000000000002     
         648   267.29000000000002        88.269000000000005       -51.408999999999999        516.00000000000000     
         648   266.14999999999998        89.388000000000005       -48.692000000000000        528.89999999999998     
         648   264.47000000000003        90.302000000000007       -45.302000000000000        541.79999999999995     
         648   263.49000000000001        90.992000000000004       -45.674999999999997        554.70000000000005     
         648   259.91000000000003        92.936000000000007       -44.252000000000002        567.60000000000002     
         648   259.11000000000001        92.885999999999996       -45.195999999999998        580.50000000000000     
         648   257.44000000000000        91.088999999999999       -44.177000000000000        593.39999999999998     
         648   257.72000000000003        89.167000000000002       -44.085999999999999        606.29999999999995     
         648   257.24000000000001        88.626999999999995       -43.310000000000002        619.20000000000005     
         648   256.76999999999998        86.135999999999996       -39.341999999999999        632.10000000000002     
         648   254.62000000000000        83.581999999999994       -37.798999999999999        645.00000000000000     
         648   252.40000000000001        81.685000000000002       -38.816000000000003        657.89999999999998     
         648   250.13000000000000        81.662000000000006       -38.029000000000003        670.79999999999995     
         648   247.78999999999999        83.075999999999993       -39.795000000000002        683.70000000000005     
         648   246.38999999999999        84.162000000000006       -38.302999999999997        696.60000000000002     
         648   245.16000000000000        84.295000000000002       -37.313000000000002        709.50000000000000     
         648   242.68000000000001        84.745000000000005       -37.468000000000004        722.39999999999998     
         648   240.41000000000000        85.515000000000001       -37.539000000000001        735.29999999999995     
         648   238.97000000000000        85.591999999999999       -35.706000000000003        748.20000000000005     
         648   237.81000000000000        87.283000000000001       -37.421999999999997        761.10000000000002     
         648   235.22999999999999        90.120999999999995       -39.624000000000002        774.00000000000000     
         648   234.19999999999999        91.522000000000006       -39.771000000000001        786.89999999999998     
         648   233.44999999999999        93.472999999999999       -40.091000000000001        799.79999999999995     
         648   232.59999999999999        96.256000000000000       -40.029000000000003        812.70000000000005     
         648   231.75000000000000        98.590999999999994       -37.795000000000002        825.60000000000002     
         648   231.15000000000001        99.337000000000003       -38.139000000000003        838.50000000000000     
         648   230.25999999999999        102.36000000000000       -37.332000000000001        851.39999999999998     
         648   229.81999999999999        104.43000000000001       -36.792999999999999        864.29999999999995     
         648   228.74000000000001        105.39000000000000       -34.229999999999997        877.20000000000005     
         648   226.38999999999999        105.34999999999999       -32.256000000000000        890.10000000000002     
         648   224.72999999999999        105.31999999999999       -29.824999999999999        903.00000000000000     
         648   223.90000000000001        104.66000000000000       -26.347999999999999        915.89999999999998     
         648   224.66999999999999        102.67000000000000       -27.565999999999999        928.79999999999995     
         648   223.88999999999999        101.95999999999999       -27.277999999999999        941.70000000000005     
         648   222.49000000000001        99.777000000000001       -27.442000000000000        954.60000000000002     
         648   220.53000000000000        97.953999999999994       -24.826000000000001        967.50000000000000     
         648   220.06999999999999        96.730999999999995       -23.411000000000001        980.39999999999998     
         648   219.30000000000001        95.179000000000002       -22.500000000000000        993.29999999999995     
         648   217.69000000000000        93.390000000000001       -21.916000000000000        1006.2000000000000     
         648   216.44999999999999        92.992999999999995       -21.792999999999999        1019.1000000000000     
         648   215.41000000000000        93.022999999999996       -20.274000000000001        1032.0000000000000     
         648   212.83000000000001        92.361000000000004       -19.422000000000001        1044.9000000000001     
         648   212.03000000000000        92.707999999999998       -18.193999999999999        1057.8000000000000     
         648   210.78000000000000        94.033000000000001       -12.869000000000000        1096.5000000000000     
         648   211.11000000000001        95.924999999999997       -10.631000000000000        1109.4000000000001     
         648   213.16999999999999        97.715000000000003       -10.013999999999999        1122.3000000000000     
         649   285.77999999999997        150.66000000000000       -28.308000000000000        348.30000000000001     
         649   283.64999999999998        148.94000000000000       -28.274999999999999        361.19999999999999     
         649   282.25000000000000        147.55000000000001       -27.224000000000000        374.10000000000002     
         649   281.35000000000002        147.18000000000001       -26.664999999999999        387.00000000000000     
         649   278.56000000000000        147.33000000000001       -22.917999999999999        399.89999999999998     
         649   277.20999999999998        147.05000000000001       -22.654000000000000        412.80000000000001     
         649   273.68000000000001        146.06000000000000       -21.609000000000002        425.69999999999999     
         649   270.32999999999998        146.50000000000000       -22.198000000000000        438.60000000000002     
         649   268.33999999999997        146.47000000000000       -20.652999999999999        451.50000000000000     
         649   266.66000000000003        146.11000000000001       -19.858000000000001        464.39999999999998     
         649   265.87000000000000        146.34999999999999       -19.090000000000000        477.30000000000001     
         649   264.83999999999997        147.59999999999999       -17.100000000000001        490.19999999999999     
         649   262.50999999999999        149.86000000000001       -13.288000000000000        503.10000000000002     
         649   259.91000000000003        151.00000000000000       -11.298999999999999        516.00000000000000     
         649   256.38000000000000        151.63000000000000       -9.9588999999999999        528.89999999999998     
         649   255.22000000000000        151.27000000000001       -10.487000000000000        541.79999999999995     
         649   252.94000000000000        150.59999999999999       -10.935000000000000        554.70000000000005     
         649   251.84999999999999        150.88999999999999       -10.994000000000000        567.60000000000002     
         649   249.88000000000000        153.38000000000000       -9.9326000000000008        580.50000000000000     
         649   247.86000000000001        155.28999999999999       -10.050000000000001        593.39999999999998     
         649   244.63999999999999        156.97999999999999       -9.2068999999999992        606.29999999999995     
         649   242.81999999999999        164.77000000000001       -13.741000000000000        645.00000000000000     
         649   243.31000000000000        165.11000000000001       -14.396000000000001        657.89999999999998     
         649   244.31000000000000        165.97999999999999       -16.565000000000001        670.79999999999995     
         649   245.25000000000000        166.27000000000001       -18.361999999999998        683.70000000000005     
         649   245.78999999999999        167.06000000000000       -19.530999999999999        696.60000000000002     
         649   246.93000000000001        167.02000000000001       -21.474000000000000        709.50000000000000     
         649   248.15000000000001        167.61000000000001       -22.742000000000001        722.39999999999998     
         649   248.05000000000001        169.25000000000000       -21.765000000000001        735.29999999999995     
         649   248.08000000000001        170.40000000000001       -23.347000000000001        748.20000000000005     
         649   248.13000000000000        171.09999999999999       -24.297999999999998        761.10000000000002     
         649   247.88999999999999        171.71000000000001       -25.204000000000001        774.00000000000000     
         649   247.46000000000001        171.94000000000000       -26.678000000000001        786.89999999999998     
         649   246.59999999999999        173.11000000000001       -28.695000000000000        799.79999999999995     
         649   246.90000000000001        173.19000000000000       -29.585999999999999        812.70000000000005     
         649   247.46000000000001        173.93000000000001       -32.908000000000001        825.60000000000002     
         649   247.68000000000001        174.49000000000001       -33.436999999999998        838.50000000000000     
         649   247.87000000000000        174.53999999999999       -34.234000000000002        851.39999999999998     
         649   248.19999999999999        174.59999999999999       -35.753999999999998        864.29999999999995     
         649   248.16000000000000        175.68000000000001       -38.740000000000002        877.20000000000005     
         649   248.00999999999999        177.11000000000001       -40.552999999999997        890.10000000000002     
         649   248.96000000000001        178.36000000000001       -42.630000000000003        903.00000000000000     
         649   248.44000000000000        179.62000000000000       -46.987000000000002        915.89999999999998     
         649   247.69000000000000        180.31999999999999       -48.395000000000003        928.79999999999995     
         649   247.24000000000001        180.34999999999999       -51.920000000000002        941.70000000000005     
         649   247.03000000000000        180.24000000000001       -53.043999999999997        954.60000000000002     
         649   245.18000000000001        180.81000000000000       -53.429000000000002        967.50000000000000     
         649   242.50000000000000        181.53999999999999       -57.131999999999998        980.39999999999998     
         649   240.90000000000001        184.56999999999999       -55.930000000000000        993.29999999999995     
         649   240.21000000000001        186.87000000000000       -55.420999999999999        1006.2000000000000     
         649   238.25000000000000        188.90000000000001       -56.645000000000003        1019.1000000000000     
         649   237.78999999999999        191.09000000000000       -56.433999999999997        1032.0000000000000     
         649   237.62000000000000        193.22999999999999       -56.435000000000002        1044.9000000000001     
         649   237.50000000000000        196.38999999999999       -57.398000000000003        1057.8000000000000     
         649   238.00000000000000        196.86000000000001       -57.286999999999999        1070.7000000000000     
         649   236.59999999999999        196.66999999999999       -57.649999999999999        1083.5999999999999     
         649   233.84999999999999        195.88999999999999       -60.567999999999998        1096.5000000000000     
         649   233.13000000000000        196.56999999999999       -62.787999999999997        1109.4000000000001     
         650   227.46000000000001        198.31000000000000       -32.738999999999997        361.19999999999999     
         650   227.78999999999999        199.88000000000000       -33.637000000000000        374.10000000000002     
         650   228.80000000000001        200.59000000000000       -32.334000000000003        387.00000000000000     
         650   229.93000000000001        201.91999999999999       -30.437000000000001        399.89999999999998     
         650   230.72999999999999        203.09999999999999       -31.748000000000001        412.80000000000001     
         650   233.00000000000000        204.41999999999999       -28.765000000000001        425.69999999999999     
         650   234.00000000000000        205.02000000000001       -26.466000000000001        438.60000000000002     
         650   234.41000000000000        204.46000000000001       -25.253000000000000        451.50000000000000     
         650   234.81999999999999        202.84999999999999       -24.620999999999999        464.39999999999998     
         650   234.25999999999999        203.06999999999999       -22.334000000000000        477.30000000000001     
         650   233.52000000000001        203.25000000000000       -22.524000000000001        490.19999999999999     
         650   231.97000000000000        200.31999999999999       -20.588000000000001        503.10000000000002     
         650   230.75000000000000        199.71000000000001       -19.806000000000001        516.00000000000000     
         650   228.75999999999999        198.25999999999999       -18.164999999999999        528.89999999999998     
         650   226.90000000000001        197.41999999999999       -15.858000000000001        541.79999999999995     
         650   225.38000000000000        196.93000000000001       -15.961000000000000        554.70000000000005     
         650   224.19999999999999        196.25000000000000       -13.888999999999999        567.60000000000002     
         650   221.31999999999999        194.00999999999999       -11.606000000000000        580.50000000000000     
         650   219.88999999999999        192.22999999999999       -9.9047000000000001        593.39999999999998     
         651   72.352000000000004        76.792000000000002       -48.863999999999997        374.10000000000002     
         651   73.034999999999997        76.088999999999999       -48.247000000000000        387.00000000000000     
         651   73.753000000000000        74.786000000000001       -48.063000000000002        399.89999999999998     
         651   74.125000000000000        73.878000000000000       -49.512999999999998        412.80000000000001     
         651   75.712999999999994        72.019999999999996       -51.289999999999999        438.60000000000002     
         651   75.082999999999998        70.835999999999999       -51.960999999999999        451.50000000000000     
         651   75.094999999999999        70.992000000000004       -50.341000000000001        464.39999999999998     
         651   75.622000000000000        71.959999999999994       -51.875000000000000        477.30000000000001     
         651   75.721999999999994        72.531999999999996       -54.863999999999997        490.19999999999999     
         651   75.460999999999999        73.593000000000004       -56.923000000000002        503.10000000000002     
         651   74.700000000000003        74.885999999999996       -53.103000000000002        516.00000000000000     
         651   73.477000000000004        77.286000000000001       -57.527999999999999        554.70000000000005     
         651   73.656999999999996        77.995000000000005       -57.619999999999997        567.60000000000002     
         651   73.843999999999994        77.141999999999996       -60.277000000000001        580.50000000000000     
         651   73.605000000000004        75.915000000000006       -58.853999999999999        593.39999999999998     
         652   224.24000000000001        62.700000000000003       -37.823999999999998        374.10000000000002     
         652   223.62000000000000        62.642000000000003       -39.472000000000001        387.00000000000000     
         652   223.09999999999999        62.850000000000001       -38.482999999999997        399.89999999999998     
         652   222.03000000000000        63.031999999999996       -38.917999999999999        412.80000000000001     
         652   222.31000000000000        62.777000000000001       -39.146000000000001        425.69999999999999     
         652   222.36000000000001        62.652000000000001       -39.213999999999999        438.60000000000002     
         652   223.13999999999999        62.392000000000003       -37.454000000000001        451.50000000000000     
         652   223.80000000000001        62.194000000000003       -38.680999999999997        464.39999999999998     
         652   226.22999999999999        62.012000000000000       -39.750000000000000        477.30000000000001     
         652   226.81000000000000        62.124000000000002       -39.290999999999997        490.19999999999999     
         652   228.91000000000000        63.161999999999999       -38.914999999999999        503.10000000000002     
         652   230.16999999999999        64.841999999999999       -41.936000000000000        516.00000000000000     
         652   229.78000000000000        66.067999999999998       -40.427999999999997        528.89999999999998     
         652   229.77000000000001        68.361000000000004       -40.265999999999998        541.79999999999995     
         652   229.53999999999999        68.540999999999997       -41.149000000000001        554.70000000000005     
         652   226.65000000000001        70.463999999999999       -45.929000000000002        567.60000000000002     
         652   227.43000000000001        70.293000000000006       -43.662999999999997        580.50000000000000     
         652   226.72999999999999        70.063999999999993       -44.627000000000002        593.39999999999998     
         652   227.49000000000001        70.697000000000003       -43.683000000000000        606.29999999999995     
         652   227.16999999999999        71.072000000000003       -44.670000000000002        619.20000000000005     
         652   226.34000000000000        70.775000000000006       -46.158000000000001        632.10000000000002     
         652   225.16000000000000        70.668999999999997       -48.712000000000003        645.00000000000000     
         652   224.69999999999999        69.555000000000007       -48.807000000000002        657.89999999999998     
         652   225.66999999999999        67.397000000000006       -47.786999999999999        670.79999999999995     
         652   227.31999999999999        64.742000000000004       -44.975000000000001        683.70000000000005     
         652   227.58000000000001        63.594999999999999       -42.331000000000003        696.60000000000002     
         652   227.02000000000001        62.491999999999997       -43.424999999999997        709.50000000000000     
         652   226.06999999999999        61.314999999999998       -44.307000000000002        722.39999999999998     
         652   224.91000000000000        60.848999999999997       -45.247000000000000        735.29999999999995     
         652   223.71000000000001        61.006000000000000       -44.567999999999998        748.20000000000005     
         652   222.65000000000001        61.701000000000001       -43.097999999999999        761.10000000000002     
         652   222.16000000000000        62.072000000000003       -42.843000000000004        774.00000000000000     
         652   220.43000000000001        62.451999999999998       -42.917000000000002        786.89999999999998     
         652   218.99000000000001        62.353000000000002       -40.213000000000001        799.79999999999995     
         652   218.49000000000001        62.314999999999998       -40.566000000000003        812.70000000000005     
         652   218.55000000000001        62.387000000000000       -40.451999999999998        825.60000000000002     
         652   218.55000000000001        62.110999999999997       -41.258000000000003        838.50000000000000     
         652   218.47999999999999        62.103999999999999       -41.146000000000001        851.39999999999998     
         652   218.40000000000001        62.182000000000002       -41.497999999999998        864.29999999999995     
         652   217.99000000000001        62.191000000000003       -40.545000000000002        877.20000000000005     
         652   217.50999999999999        62.192000000000000       -40.552999999999997        890.10000000000002     
         652   217.28999999999999        62.156999999999996       -40.613999999999997        903.00000000000000     
         652   216.69999999999999        62.229999999999997       -39.822000000000003        915.89999999999998     
         652   216.37000000000000        62.213000000000001       -40.927999999999997        928.79999999999995     
         652   216.78000000000000        62.185000000000002       -40.417999999999999        941.70000000000005     
         652   217.96000000000001        62.387000000000000       -42.570000000000000        954.60000000000002     
         652   218.11000000000001        62.378000000000000       -42.475000000000001        967.50000000000000     
         652   218.11000000000001        62.566000000000003       -43.058999999999997        993.29999999999995     
         652   217.69000000000000        62.179000000000002       -41.856000000000002        1006.2000000000000     
         652   217.81000000000000        61.716000000000001       -41.277000000000001        1019.1000000000000     
         652   218.09000000000000        61.573000000000000       -40.906999999999996        1032.0000000000000     
         652   218.80000000000001        61.265000000000001       -40.808999999999997        1044.9000000000001     
         652   219.37000000000000        61.146000000000001       -40.386000000000003        1057.8000000000000     
         652   222.22000000000000        61.037999999999997       -40.987000000000002        1070.7000000000000     
         652   224.19999999999999        61.015000000000001       -42.817000000000000        1083.5999999999999     
         652   225.94999999999999        61.344000000000001       -43.234000000000002        1096.5000000000000     
         652   228.31999999999999        62.575000000000003       -45.866999999999997        1109.4000000000001     
         652   229.44999999999999        62.753000000000000       -43.850000000000001        1122.3000000000000     
         652   230.13999999999999        62.898000000000003       -44.201999999999998        1135.2000000000000     
         652   233.18000000000001        61.688000000000002       -45.442999999999998        1148.0999999999999     
         652   234.65000000000001        60.853999999999999       -46.006000000000000        1161.0000000000000     
         652   234.97000000000000        60.607999999999997       -47.966000000000001        1173.9000000000001     
         652   235.62000000000000        60.460999999999999       -48.878000000000000        1186.8000000000000     
         652   237.49000000000001        59.625999999999998       -48.826000000000001        1199.7000000000000     
         652   238.59000000000000        58.103999999999999       -48.155999999999999        1212.5999999999999     
         653   130.05000000000001        100.18000000000001       -45.563000000000002        399.89999999999998     
         653   129.18000000000001        96.531000000000006       -49.456000000000003        412.80000000000001     
         653   128.13000000000000        94.403000000000006       -47.490000000000002        425.69999999999999     
         653   128.31999999999999        93.349000000000004       -52.045000000000002        438.60000000000002     
         653   128.50000000000000        94.262000000000000       -50.142000000000003        451.50000000000000     
         653   127.84999999999999        93.147999999999996       -48.773000000000003        464.39999999999998     
         653   127.44000000000000        91.149000000000001       -52.247000000000000        477.30000000000001     
         653   127.95000000000000        90.421999999999997       -54.273000000000003        490.19999999999999     
         653   127.73999999999999        89.531999999999996       -52.195999999999998        503.10000000000002     
         653   129.25999999999999        87.218999999999994       -51.792000000000002        516.00000000000000     
         653   129.02000000000001        86.754999999999995       -52.914999999999999        528.89999999999998     
         653   129.44999999999999        87.042000000000002       -53.738000000000000        541.79999999999995     
         653   129.38999999999999        87.036000000000001       -52.709000000000003        554.70000000000005     
         653   131.31000000000000        87.048000000000002       -47.493000000000002        567.60000000000002     
         653   131.72999999999999        87.025000000000006       -44.569000000000003        580.50000000000000     
         653   135.09000000000000        85.234999999999999       -43.213999999999999        593.39999999999998     
         653   135.43000000000001        84.766000000000005       -42.572000000000003        606.29999999999995     
         653   136.40000000000001        84.176000000000002       -44.000999999999998        619.20000000000005     
         653   143.78999999999999        84.686000000000007       -43.579999999999998        632.10000000000002     
         654   171.59000000000000        39.765999999999998       -34.079000000000001        399.89999999999998     
         654   171.75000000000000        36.767000000000003       -33.237000000000002        412.80000000000001     
         654   172.03999999999999        35.558000000000000       -32.777000000000001        425.69999999999999     
         654   172.11000000000001        35.298000000000002       -31.986000000000001        438.60000000000002     
         654   171.99000000000001        33.155999999999999       -29.358000000000001        451.50000000000000     
         654   172.18000000000001        32.337000000000003       -31.280999999999999        464.39999999999998     
         654   174.09000000000000        30.335000000000001       -32.805999999999997        477.30000000000001     
         654   175.72000000000000        28.952999999999999       -33.133000000000003        490.19999999999999     
         654   176.05000000000001        29.135000000000002       -34.340000000000003        503.10000000000002     
         654   178.34000000000000        28.315000000000001       -34.997999999999998        516.00000000000000     
         654   180.24000000000001        27.972000000000001       -36.933999999999997        528.89999999999998     
         654   181.65000000000001        28.260999999999999       -36.546999999999997        541.79999999999995     
         654   182.75999999999999        28.224000000000000       -36.863999999999997        554.70000000000005     
         654   182.36000000000001        28.681000000000001       -36.591000000000001        567.60000000000002     
         654   182.71000000000001        28.704999999999998       -37.697000000000003        580.50000000000000     
         654   182.72000000000000        28.611999999999998       -36.881999999999998        593.39999999999998     
         654   183.16000000000000        28.777999999999999       -37.439999999999998        606.29999999999995     
         654   184.19999999999999        30.138999999999999       -38.082000000000001        619.20000000000005     
         654   185.80000000000001        33.171999999999997       -37.777000000000001        632.10000000000002     
         654   186.56000000000000        33.902999999999999       -38.975000000000001        645.00000000000000     
         654   187.13999999999999        33.396000000000001       -38.972999999999999        657.89999999999998     
         654   188.22000000000000        34.838000000000001       -39.002000000000002        670.79999999999995     
         654   188.59000000000000        36.069000000000003       -38.494000000000000        683.70000000000005     
         654   192.65000000000001        37.506999999999998       -42.707000000000001        696.60000000000002     
         654   193.99000000000001        38.380000000000003       -42.985999999999997        709.50000000000000     
         654   195.84999999999999        39.529000000000003       -44.683000000000000        722.39999999999998     
         654   195.86000000000001        40.012000000000000       -44.656999999999996        735.29999999999995     
         654   197.05000000000001        41.363999999999997       -46.139000000000003        748.20000000000005     
         654   197.47000000000000        41.384000000000000       -47.948999999999998        761.10000000000002     
         654   199.22999999999999        40.722000000000001       -50.259000000000000        774.00000000000000     
         654   200.94000000000000        39.758000000000003       -52.500999999999998        786.89999999999998     
         654   202.05000000000001        38.753000000000000       -53.103999999999999        799.79999999999995     
         654   205.22000000000000        36.575000000000003       -56.713999999999999        812.70000000000005     
         654   206.41000000000000        36.530999999999999       -58.710000000000001        825.60000000000002     
         654   208.06000000000000        36.723999999999997       -61.723999999999997        838.50000000000000     
         655   297.88000000000000        100.17000000000000       -27.638999999999999        399.89999999999998     
         655   297.00000000000000        99.578000000000003       -30.027000000000001        412.80000000000001     
         655   302.24000000000001        101.54000000000001       -34.530000000000001        425.69999999999999     
         655   303.93000000000001        102.89000000000000       -36.704999999999998        438.60000000000002     
         655   305.04000000000002        102.92000000000000       -36.158000000000001        451.50000000000000     
         655   304.54000000000002        103.44000000000000       -36.529000000000003        464.39999999999998     
         655   303.93000000000001        104.18000000000001       -35.209000000000003        477.30000000000001     
         655   302.61000000000001        105.69000000000000       -35.917999999999999        490.19999999999999     
         655   300.82999999999998        107.20000000000000       -31.824000000000002        503.10000000000002     
         655   298.25000000000000        108.52000000000000       -30.123999999999999        516.00000000000000     
         655   296.17000000000002        113.03000000000000       -32.232999999999997        528.89999999999998     
         655   295.81000000000000        117.11000000000000       -28.427000000000000        541.79999999999995     
         655   292.82999999999998        120.03000000000000       -32.283000000000001        554.70000000000005     
         655   290.98000000000002        121.48000000000000       -33.070999999999998        567.60000000000002     
         655   290.87000000000000        122.59999999999999       -32.356000000000002        580.50000000000000     
         655   290.64999999999998        123.43000000000001       -33.700000000000003        593.39999999999998     
         655   290.63999999999999        125.04000000000001       -33.381999999999998        606.29999999999995     
         655   289.41000000000003        128.36000000000001       -32.308000000000000        619.20000000000005     
         655   287.97000000000003        130.37000000000000       -32.594000000000001        632.10000000000002     
         655   287.12000000000000        131.06000000000000       -32.194000000000003        645.00000000000000     
         655   284.76999999999998        131.81000000000000       -32.874000000000002        657.89999999999998     
         655   282.72000000000003        133.53999999999999       -34.143999999999998        670.79999999999995     
         655   281.92000000000002        134.84000000000000       -33.012000000000000        683.70000000000005     
         655   280.17000000000002        136.00000000000000       -33.856000000000002        696.60000000000002     
         655   277.98000000000002        139.50999999999999       -31.442000000000000        709.50000000000000     
         655   277.80000000000001        140.34000000000000       -30.706000000000000        722.39999999999998     
         655   281.57999999999998        144.61000000000001       -30.114000000000001        735.29999999999995     
         655   283.24000000000001        147.27000000000001       -33.853000000000002        748.20000000000005     
         655   283.56000000000000        148.37000000000000       -33.976999999999997        761.10000000000002     
         655   285.30000000000001        151.00999999999999       -33.558000000000000        774.00000000000000     
         655   287.06999999999999        152.63999999999999       -31.751999999999999        786.89999999999998     
         655   288.81000000000000        152.72999999999999       -30.192000000000000        799.79999999999995     
         655   290.06000000000000        152.78999999999999       -29.260000000000002        812.70000000000005     
         655   291.18000000000001        152.84999999999999       -26.888999999999999        825.60000000000002     
         655   293.07999999999998        153.33000000000001       -27.859999999999999        838.50000000000000     
         655   292.97000000000003        153.52000000000001       -27.959000000000000        851.39999999999998     
         655   293.41000000000003        153.77000000000001       -26.337000000000000        864.29999999999995     
         655   294.24000000000001        153.86000000000001       -28.727000000000000        877.20000000000005     
         655   295.02999999999997        153.94000000000000       -29.504000000000001        890.10000000000002     
         655   296.67000000000002        154.34999999999999       -30.460999999999999        903.00000000000000     
         655   297.63999999999999        154.65000000000001       -29.286000000000001        915.89999999999998     
         655   301.25999999999999        157.27000000000001       -29.675999999999998        928.79999999999995     
         655   301.43000000000001        157.16999999999999       -29.161999999999999        941.70000000000005     
         655   300.89999999999998        157.19999999999999       -30.302000000000000        954.60000000000002     
         655   300.22000000000003        157.16000000000000       -29.943999999999999        967.50000000000000     
         655   299.81000000000000        157.97000000000000       -29.135999999999999        980.39999999999998     
         655   300.48000000000002        157.33000000000001       -29.472999999999999        993.29999999999995     
         655   301.51999999999998        156.69000000000000       -30.594999999999999        1006.2000000000000     
         655   302.97000000000003        156.91000000000000       -30.379000000000001        1019.1000000000000     
         655   303.81999999999999        156.93000000000001       -29.824000000000002        1032.0000000000000     
         655   303.89999999999998        157.21000000000001       -30.635000000000002        1044.9000000000001     
         655   304.55000000000001        157.47000000000000       -30.093000000000000        1057.8000000000000     
         655   304.17000000000002        157.27000000000001       -30.684999999999999        1070.7000000000000     
         655   306.11000000000001        154.30000000000001       -31.410000000000000        1083.5999999999999     
         655   306.66000000000003        153.74000000000001       -28.818999999999999        1096.5000000000000     
         655   307.08999999999997        153.55000000000001       -30.082000000000001        1109.4000000000001     
         655   308.79000000000002        152.63000000000000       -33.430999999999997        1122.3000000000000     
         656   154.88000000000000        237.47000000000000       -51.880000000000003        412.80000000000001     
         656   158.50000000000000        238.81999999999999       -48.606000000000002        438.60000000000002     
         656   157.93000000000001        238.84999999999999       -46.787999999999997        451.50000000000000     
         656   158.30000000000001        239.56999999999999       -45.020000000000003        464.39999999999998     
         656   158.22999999999999        240.34000000000000       -44.329000000000001        477.30000000000001     
         656   157.63999999999999        246.13999999999999       -46.075000000000003        516.00000000000000     
         656   158.41000000000000        247.68000000000001       -46.081000000000003        528.89999999999998     
         656   159.44000000000000        249.24000000000001       -46.295999999999999        541.79999999999995     
         656   160.19999999999999        250.41000000000000       -42.557000000000002        554.70000000000005     
         656   160.94999999999999        254.75000000000000       -43.182000000000002        567.60000000000002     
         656   161.24000000000001        256.05000000000001       -44.177999999999997        580.50000000000000     
         656   162.00999999999999        258.38000000000000       -45.622000000000000        593.39999999999998     
         656   163.31000000000000        259.19000000000000       -48.472000000000001        606.29999999999995     
         656   162.66999999999999        259.23000000000002       -47.445999999999998        619.20000000000005     
         656   162.19000000000000        259.54000000000002       -48.539000000000001        632.10000000000002     
         656   162.99000000000001        261.06999999999999       -51.481000000000002        645.00000000000000     
         656   163.66000000000000        262.47000000000003       -53.322000000000003        657.89999999999998     
         656   163.15000000000001        264.06000000000000       -53.008000000000003        670.79999999999995     
         656   163.38000000000000        263.56999999999999       -53.953000000000003        683.70000000000005     
         656   164.88000000000000        263.39999999999998       -52.936000000000000        696.60000000000002     
         656   165.58000000000001        263.10000000000002       -53.911999999999999        709.50000000000000     
         657   170.47999999999999        65.837999999999994       -12.789000000000000        412.80000000000001     
         657   170.50000000000000        65.819999999999993       -18.053000000000001        425.69999999999999     
         657   169.99000000000001        65.763999999999996       -17.629999999999999        438.60000000000002     
         657   169.75999999999999        64.534999999999997       -19.603000000000002        451.50000000000000     
         657   169.19999999999999        63.619999999999997       -18.893000000000001        464.39999999999998     
         657   168.12000000000000        63.521999999999998       -17.635999999999999        477.30000000000001     
         657   166.66999999999999        64.322000000000003       -17.617999999999999        490.19999999999999     
         657   167.22999999999999        64.692999999999998       -18.841000000000001        503.10000000000002     
         657   167.13999999999999        64.876000000000005       -19.795999999999999        516.00000000000000     
         657   166.68000000000001        65.424000000000007       -16.396999999999998        528.89999999999998     
         657   166.46000000000001        66.093999999999994       -15.323000000000000        541.79999999999995     
         657   166.63999999999999        66.058999999999997       -17.036000000000001        554.70000000000005     
         657   166.83000000000001        66.096999999999994       -17.689000000000000        567.60000000000002     
         657   166.37000000000000        66.019000000000005       -17.702999999999999        580.50000000000000     
         657   166.28000000000000        65.896000000000001       -16.942000000000000        593.39999999999998     
         657   166.30000000000001        65.861999999999995       -17.457999999999998        606.29999999999995     
         657   166.03999999999999        65.832999999999998       -17.867000000000001        619.20000000000005     
         657   166.46000000000001        66.033000000000001       -18.785000000000000        632.10000000000002     
         657   166.31999999999999        66.186999999999998       -16.689000000000000        645.00000000000000     
         657   165.81000000000000        66.230999999999995       -16.611999999999998        657.89999999999998     
         657   165.75999999999999        65.971000000000004       -15.768000000000001        670.79999999999995     
         657   165.53999999999999        65.215000000000003       -15.776999999999999        683.70000000000005     
         657   165.59000000000000        63.875999999999998       -17.039000000000001        696.60000000000002     
         657   165.19999999999999        63.564999999999998       -18.230000000000000        709.50000000000000     
         657   165.33000000000001        63.585999999999999       -18.911999999999999        722.39999999999998     
         657   165.55000000000001        64.266999999999996       -17.625000000000000        735.29999999999995     
         657   165.87000000000000        64.296999999999997       -18.231999999999999        748.20000000000005     
         657   165.83000000000001        64.524000000000001       -19.303999999999998        761.10000000000002     
         657   165.58000000000001        64.590000000000003       -18.498999999999999        774.00000000000000     
         657   165.86000000000001        66.528000000000006       -17.587000000000000        786.89999999999998     
         657   166.21000000000001        66.739000000000004       -18.114999999999998        799.79999999999995     
         657   165.87000000000000        66.471000000000004       -17.684000000000001        812.70000000000005     
         657   165.93000000000001        66.248000000000005       -16.991000000000000        825.60000000000002     
         657   167.19999999999999        66.281000000000006       -18.492000000000001        838.50000000000000     
         657   168.28999999999999        64.539000000000001       -20.733000000000001        851.39999999999998     
         657   167.41999999999999        63.859999999999999       -19.474000000000000        864.29999999999995     
         657   166.72999999999999        63.975999999999999       -19.097000000000001        877.20000000000005     
         657   166.18000000000001        64.358999999999995       -18.079999999999998        890.10000000000002     
         657   166.25999999999999        64.900000000000006       -18.289999999999999        903.00000000000000     
         657   166.75000000000000        65.027000000000001       -19.959000000000000        915.89999999999998     
         657   167.00999999999999        65.239999999999995       -19.751999999999999        928.79999999999995     
         657   166.81000000000000        66.266000000000005       -19.440999999999999        941.70000000000005     
         657   166.77000000000001        67.173000000000002       -18.652999999999999        954.60000000000002     
         657   166.66000000000000        67.641999999999996       -17.026000000000000        967.50000000000000     
         657   166.16999999999999        68.325999999999993       -16.513999999999999        980.39999999999998     
         657   166.12000000000000        68.290000000000006       -14.640000000000001        993.29999999999995     
         657   166.28999999999999        68.244000000000000       -14.826000000000001        1006.2000000000000     
         657   166.52000000000001        68.188999999999993       -14.201000000000001        1019.1000000000000     
         657   166.97000000000000        67.647999999999996       -14.451000000000001        1032.0000000000000     
         657   167.38000000000000        67.259000000000000       -13.544000000000000        1044.9000000000001     
         657   167.44000000000000        66.986000000000004       -12.513000000000000        1057.8000000000000     
         657   167.19999999999999        66.677000000000007       -14.513999999999999        1070.7000000000000     
         657   167.30000000000001        66.111000000000004       -13.159000000000001        1083.5999999999999     
         657   167.13000000000000        65.959000000000003       -13.061999999999999        1096.5000000000000     
         657   166.88000000000000        65.718000000000004       -11.394000000000000        1109.4000000000001     
         657   166.88999999999999        65.739999999999995       -13.172000000000001        1122.3000000000000     
         657   166.90000000000001        65.885000000000005       -13.805999999999999        1135.2000000000000     
         657   166.86000000000001        66.420000000000002       -13.523999999999999        1148.0999999999999     
         657   166.88999999999999        66.661000000000001       -12.426000000000000        1161.0000000000000     
         657   166.75000000000000        66.373999999999995       -13.516000000000000        1173.9000000000001     
         657   166.86000000000001        66.082999999999998       -12.484999999999999        1186.8000000000000     
         657   167.50999999999999        65.673000000000002       -12.819000000000001        1199.7000000000000     
         657   168.11000000000001        65.991000000000000       -12.592000000000001        1212.5999999999999     
         658   261.66000000000003        284.58999999999997       -61.161999999999999        425.69999999999999     
         658   261.32999999999998        284.44000000000000       -59.811999999999998        438.60000000000002     
         658   260.87000000000000        284.67000000000002       -59.073000000000000        451.50000000000000     
         658   261.07999999999998        284.29000000000002       -58.780999999999999        464.39999999999998     
         658   261.30000000000001        283.91000000000003       -59.366000000000000        477.30000000000001     
         658   262.20999999999998        285.33999999999997       -58.664999999999999        490.19999999999999     
         658   263.54000000000002        287.27999999999997       -58.825000000000003        503.10000000000002     
         658   264.41000000000003        289.10000000000002       -59.750000000000000        516.00000000000000     
         658   264.67000000000002        289.97000000000003       -59.040999999999997        528.89999999999998     
         658   267.99000000000001        291.20999999999998       -60.771000000000001        541.79999999999995     
         658   271.57999999999998        291.69000000000000       -62.616000000000000        554.70000000000005     
         658   272.63999999999999        292.04000000000002       -62.810000000000002        567.60000000000002     
         659   145.88000000000000        122.98999999999999       -54.826999999999998        451.50000000000000     
         659   142.33000000000001        123.02000000000000       -57.746000000000002        477.30000000000001     
         659   140.77000000000001        122.94000000000000       -58.176000000000002        490.19999999999999     
         659   137.13999999999999        122.91000000000000       -56.018000000000001        503.10000000000002     
         659   135.41999999999999        122.31999999999999       -57.880000000000003        516.00000000000000     
         659   132.65000000000001        122.76000000000001       -58.981000000000002        528.89999999999998     
         659   131.58000000000001        122.20999999999999       -58.984999999999999        541.79999999999995     
         659   128.50000000000000        121.52000000000000       -62.213999999999999        567.60000000000002     
         659   127.13000000000000        121.59999999999999       -61.960999999999999        580.50000000000000     
         659   126.34999999999999        121.34000000000000       -61.087000000000003        593.39999999999998     
         659   125.84999999999999        120.69000000000000       -61.450000000000003        606.29999999999995     
         659   125.20000000000000        120.59999999999999       -60.667000000000002        619.20000000000005     
         659   120.87000000000000        121.28000000000000       -61.902000000000001        645.00000000000000     
         659   116.69000000000000        122.61000000000000       -56.789999999999999        670.79999999999995     
         659   115.59000000000000        123.68000000000001       -55.436000000000000        683.70000000000005     
         660   149.09999999999999        157.28999999999999       -9.4291000000000000        451.50000000000000     
         660   149.19999999999999        156.63999999999999       -9.6152999999999995        464.39999999999998     
         660   149.11000000000001        156.40000000000001       -12.667000000000000        477.30000000000001     
         660   148.91999999999999        156.88000000000000       -10.698000000000000        490.19999999999999     
         660   148.77000000000001        156.50000000000000       -13.189000000000000        503.10000000000002     
         660   145.22999999999999        155.52000000000001       -9.2775999999999996        528.89999999999998     
         660   144.94000000000000        155.18000000000001       -9.6219999999999999        541.79999999999995     
         660   139.80000000000001        153.84999999999999       -9.9338999999999995        580.50000000000000     
         660   139.86000000000001        153.38000000000000       -10.637000000000000        593.39999999999998     
         660   138.71000000000001        151.43000000000001       -10.853999999999999        606.29999999999995     
         660   136.88999999999999        149.53999999999999       -10.281000000000001        619.20000000000005     
         660   136.28000000000000        147.06999999999999       -11.991000000000000        632.10000000000002     
         660   136.38000000000000        146.81999999999999       -11.145000000000000        645.00000000000000     
         660   137.25000000000000        146.22000000000000       -11.570000000000000        657.89999999999998     
         660   136.77000000000001        144.80000000000001       -9.4955999999999996        683.70000000000005     
         660   135.11000000000001        145.47000000000000       -11.877000000000001        696.60000000000002     
         660   134.62000000000000        145.72000000000000       -12.715000000000000        709.50000000000000     
         660   134.31999999999999        145.19999999999999       -12.663000000000000        722.39999999999998     
         660   131.71000000000001        144.63000000000000       -11.445000000000000        735.29999999999995     
         660   129.34000000000000        144.44999999999999       -9.7409999999999997        748.20000000000005     
         660   128.59999999999999        143.49000000000001       -9.0245999999999995        761.10000000000002     
         660   127.79000000000001        142.81000000000000       -9.1446000000000005        774.00000000000000     
         660   124.79000000000001        141.66999999999999       -9.3170999999999999        812.70000000000005     
         661   169.25000000000000        12.507000000000000       -48.183999999999997        464.39999999999998     
         661   168.66000000000000        13.439000000000000       -44.270000000000003        477.30000000000001     
         661   168.84000000000000        13.319000000000001       -46.722999999999999        490.19999999999999     
         661   168.53999999999999        13.504000000000000       -44.326999999999998        503.10000000000002     
         661   168.41000000000000        14.039000000000000       -43.024999999999999        516.00000000000000     
         661   167.43000000000001        13.760000000000000       -40.552000000000000        528.89999999999998     
         661   166.99000000000001        13.452000000000000       -40.698999999999998        541.79999999999995     
         661   166.66999999999999        12.670999999999999       -42.270000000000003        554.70000000000005     
         661   167.09999999999999        11.972000000000000       -43.491000000000000        567.60000000000002     
         661   169.81999999999999        10.413000000000000       -43.338000000000001        580.50000000000000     
         661   173.41000000000000        13.728000000000000       -42.524999999999999        593.39999999999998     
         661   173.53000000000000        13.836000000000000       -40.765999999999998        606.29999999999995     
         661   175.47000000000000        13.957000000000001       -41.598999999999997        619.20000000000005     
         661   175.87000000000000        14.100000000000000       -43.103000000000002        632.10000000000002     
         661   176.25000000000000        13.787000000000001       -42.881999999999998        645.00000000000000     
         661   177.05000000000001        12.923000000000000       -46.735999999999997        657.89999999999998     
         662   209.37000000000000        266.25000000000000       -61.186000000000000        464.39999999999998     
         662   208.50999999999999        266.48000000000002       -59.289999999999999        477.30000000000001     
         662   209.41000000000000        267.26999999999998       -61.197000000000003        490.19999999999999     
         662   208.22999999999999        267.08999999999997       -58.710000000000001        503.10000000000002     
         662   208.08000000000001        266.10000000000002       -61.567999999999998        516.00000000000000     
         662   207.83000000000001        265.73000000000002       -57.591000000000001        528.89999999999998     
         662   209.13000000000000        265.56999999999999       -56.289000000000001        541.79999999999995     
         662   211.78000000000000        266.29000000000002       -57.731000000000002        554.70000000000005     
         662   215.19000000000000        264.47000000000003       -59.332999999999998        567.60000000000002     
         662   217.47999999999999        263.92000000000002       -58.829000000000001        580.50000000000000     
         662   217.96000000000001        264.00999999999999       -58.015000000000001        593.39999999999998     
         662   218.58000000000001        264.26999999999998       -58.457999999999998        606.29999999999995     
         662   220.12000000000000        264.74000000000001       -56.411000000000001        619.20000000000005     
         662   221.44999999999999        265.39999999999998       -55.072000000000003        632.10000000000002     
         662   222.22999999999999        266.16000000000003       -56.335999999999999        645.00000000000000     
         662   223.28999999999999        267.04000000000002       -56.171999999999997        657.89999999999998     
         662   221.87000000000000        267.80000000000001       -53.871000000000002        670.79999999999995     
         662   220.93000000000001        269.52999999999997       -54.503000000000000        683.70000000000005     
         662   220.43000000000001        270.97000000000003       -54.706000000000003        696.60000000000002     
         662   221.38000000000000        271.17000000000002       -56.744999999999997        709.50000000000000     
         662   221.84999999999999        274.32999999999998       -55.683000000000000        722.39999999999998     
         662   221.84000000000000        275.80000000000001       -55.414999999999999        735.29999999999995     
         662   221.97999999999999        276.85000000000002       -54.259000000000000        748.20000000000005     
         662   222.86000000000001        277.01999999999998       -53.540999999999997        761.10000000000002     
         662   223.94999999999999        277.98000000000002       -54.020000000000003        774.00000000000000     
         662   223.93000000000001        278.36000000000001       -54.142000000000003        786.89999999999998     
         662   224.18000000000001        279.57999999999998       -53.694000000000003        799.79999999999995     
         662   226.11000000000001        280.66000000000003       -55.957000000000001        812.70000000000005     
         662   227.62000000000000        281.66000000000003       -60.146000000000001        825.60000000000002     
         662   228.11000000000001        281.95999999999998       -60.131000000000000        838.50000000000000     
         663   271.20999999999998        78.977999999999994       -59.234000000000002        464.39999999999998     
         663   269.69999999999999        78.616000000000000       -59.100000000000001        477.30000000000001     
         663   268.66000000000003        77.579999999999998       -59.280000000000001        490.19999999999999     
         663   268.60000000000002        76.950999999999993       -59.997999999999998        503.10000000000002     
         663   268.54000000000002        76.063000000000002       -60.146000000000001        516.00000000000000     
         663   270.83999999999997        74.391000000000005       -60.918999999999997        528.89999999999998     
         663   271.88000000000000        70.783000000000001       -62.085999999999999        541.79999999999995     
         663   274.30000000000001        65.599999999999994       -59.753000000000000        554.70000000000005     
         663   275.76999999999998        65.177999999999997       -61.551000000000002        567.60000000000002     
         664   275.93000000000001        252.74000000000001       -62.043999999999997        477.30000000000001     
         664   275.38000000000000        252.68000000000001       -58.223999999999997        490.19999999999999     
         664   275.68000000000001        251.91000000000000       -60.811999999999998        503.10000000000002     
         664   275.32999999999998        250.47000000000000       -57.923999999999999        516.00000000000000     
         664   275.37000000000000        248.56000000000000       -58.310000000000002        528.89999999999998     
         664   274.87000000000000        243.38999999999999       -61.386000000000003        554.70000000000005     
         664   274.30000000000001        241.71000000000001       -58.634999999999998        567.60000000000002     
         664   274.41000000000003        241.59000000000000       -60.183999999999997        580.50000000000000     
         664   274.47000000000003        241.25000000000000       -58.933999999999997        593.39999999999998     
         664   274.35000000000002        241.72000000000000       -60.991999999999997        606.29999999999995     
         664   274.07999999999998        241.09000000000000       -61.905999999999999        619.20000000000005     
         665   170.34999999999999        112.76000000000001       -61.511000000000003        490.19999999999999     
         665   170.94000000000000        110.34999999999999       -59.767000000000003        503.10000000000002     
         665   172.15000000000001        109.55000000000000       -57.783000000000001        516.00000000000000     
         665   172.06999999999999        109.45000000000000       -57.240000000000002        528.89999999999998     
         665   171.97000000000000        109.40000000000001       -56.341999999999999        541.79999999999995     
         665   172.58000000000001        109.52000000000000       -57.067999999999998        554.70000000000005     
         665   174.80000000000001        109.53000000000000       -58.238000000000000        567.60000000000002     
         665   175.11000000000001        110.36000000000000       -57.255000000000003        580.50000000000000     
         665   175.81000000000000        110.31999999999999       -55.066000000000003        593.39999999999998     
         665   177.78999999999999        110.79000000000001       -54.459000000000003        606.29999999999995     
         665   177.94999999999999        110.83000000000000       -52.945000000000000        619.20000000000005     
         665   179.61000000000001        110.84000000000000       -53.058999999999997        632.10000000000002     
         665   180.68000000000001        110.72000000000000       -55.561000000000000        645.00000000000000     
         665   179.62000000000000        111.12000000000000       -53.810000000000002        657.89999999999998     
         665   179.59000000000000        110.62000000000000       -54.652000000000001        670.79999999999995     
         665   178.88999999999999        110.75000000000000       -56.279000000000003        683.70000000000005     
         665   179.44999999999999        111.55000000000000       -55.006999999999998        696.60000000000002     
         665   179.72000000000000        111.59999999999999       -54.119000000000000        709.50000000000000     
         665   179.22000000000000        111.84999999999999       -55.795999999999999        722.39999999999998     
         665   178.59999999999999        112.66000000000000       -54.789000000000001        735.29999999999995     
         665   177.91000000000000        113.16000000000000       -53.956000000000003        748.20000000000005     
         665   176.91000000000000        113.26000000000001       -52.405999999999999        761.10000000000002     
         665   176.59999999999999        113.00000000000000       -51.654000000000003        774.00000000000000     
         665   175.91999999999999        113.06999999999999       -51.600000000000001        786.89999999999998     
         665   175.61000000000001        112.92000000000000       -50.923999999999999        799.79999999999995     
         665   175.55000000000001        112.54000000000001       -52.649999999999999        812.70000000000005     
         665   175.77000000000001        112.79000000000001       -50.707999999999998        825.60000000000002     
         665   175.78999999999999        113.81999999999999       -50.674999999999997        838.50000000000000     
         665   175.62000000000000        114.70999999999999       -50.779000000000003        851.39999999999998     
         665   175.69000000000000        115.78000000000000       -50.719999999999999        864.29999999999995     
         665   175.75000000000000        115.83000000000000       -50.856999999999999        877.20000000000005     
         665   175.63999999999999        116.20999999999999       -49.701000000000001        890.10000000000002     
         665   175.11000000000001        116.64000000000000       -49.972000000000001        903.00000000000000     
         665   175.43000000000001        117.03000000000000       -49.564999999999998        915.89999999999998     
         665   175.34999999999999        117.22000000000000       -49.356999999999999        928.79999999999995     
         665   175.50000000000000        118.11000000000000       -49.466999999999999        941.70000000000005     
         665   175.47999999999999        118.04000000000001       -49.896000000000001        954.60000000000002     
         665   175.21000000000001        117.97000000000000       -50.137999999999998        967.50000000000000     
         665   174.97999999999999        117.69000000000000       -49.915999999999997        980.39999999999998     
         665   174.88999999999999        117.42000000000000       -50.173000000000002        993.29999999999995     
         665   174.31999999999999        116.83000000000000       -51.725000000000001        1006.2000000000000     
         665   174.13999999999999        116.29000000000001       -51.469000000000001        1019.1000000000000     
         665   174.46000000000001        116.64000000000000       -50.709000000000003        1032.0000000000000     
         665   173.99000000000001        116.88000000000000       -50.555999999999997        1044.9000000000001     
         665   173.50999999999999        116.67000000000000       -49.965000000000003        1057.8000000000000     
         665   173.06999999999999        116.56999999999999       -50.350999999999999        1070.7000000000000     
         665   173.49000000000001        116.45000000000000       -51.304000000000002        1083.5999999999999     
         665   173.37000000000000        116.51000000000001       -51.081000000000003        1096.5000000000000     
         665   172.40000000000001        116.50000000000000       -52.161999999999999        1109.4000000000001     
         665   172.00000000000000        116.89000000000000       -52.061999999999998        1122.3000000000000     
         665   171.99000000000001        117.37000000000000       -53.189999999999998        1135.2000000000000     
         665   170.25000000000000        116.93000000000001       -51.886000000000003        1148.0999999999999     
         665   168.37000000000000        116.38000000000000       -51.384000000000000        1161.0000000000000     
         665   167.28000000000000        116.50000000000000       -49.374000000000002        1173.9000000000001     
         665   166.72000000000000        116.26000000000001       -50.142000000000003        1186.8000000000000     
         665   166.53999999999999        116.50000000000000       -50.351999999999997        1199.7000000000000     
         665   166.41999999999999        116.64000000000000       -48.704000000000001        1212.5999999999999     
         666   220.71000000000001        191.00000000000000       -39.927999999999997        490.19999999999999     
         666   217.28999999999999        190.18000000000001       -39.826999999999998        516.00000000000000     
         666   216.24000000000001        190.31999999999999       -39.701999999999998        528.89999999999998     
         666   215.02000000000001        190.19000000000000       -41.777999999999999        541.79999999999995     
         666   213.41999999999999        190.18000000000001       -42.579999999999998        554.70000000000005     
         666   214.02000000000001        190.16000000000000       -42.231999999999999        567.60000000000002     
         666   214.00999999999999        190.44000000000000       -42.499000000000002        580.50000000000000     
         666   213.77000000000001        190.28999999999999       -42.701000000000001        593.39999999999998     
         666   213.94000000000000        190.12000000000000       -42.481999999999999        606.29999999999995     
         666   212.44999999999999        187.22000000000000       -40.981999999999999        619.20000000000005     
         666   211.75000000000000        184.18000000000001       -38.209000000000003        632.10000000000002     
         666   212.63000000000000        182.75000000000000       -37.884000000000000        645.00000000000000     
         666   212.87000000000000        182.86000000000001       -39.738000000000000        657.89999999999998     
         666   213.03000000000000        181.97999999999999       -40.962000000000003        670.79999999999995     
         666   213.41999999999999        180.84000000000000       -44.161999999999999        683.70000000000005     
         666   213.38000000000000        180.88000000000000       -41.706000000000003        696.60000000000002     
         666   213.53999999999999        180.78000000000000       -41.359999999999999        709.50000000000000     
         666   215.44000000000000        178.81999999999999       -45.018000000000001        722.39999999999998     
         666   215.13000000000000        179.28000000000000       -44.761000000000003        735.29999999999995     
         666   215.90000000000001        179.38000000000000       -44.646000000000001        748.20000000000005     
         666   217.38999999999999        179.31999999999999       -43.131999999999998        761.10000000000002     
         666   218.47999999999999        178.72000000000000       -41.515000000000001        774.00000000000000     
         666   217.84999999999999        177.75999999999999       -43.292999999999999        786.89999999999998     
         666   217.88000000000000        177.93000000000001       -42.134999999999998        799.79999999999995     
         666   217.27000000000001        178.09999999999999       -41.063000000000002        812.70000000000005     
         666   217.87000000000000        178.09999999999999       -38.173999999999999        825.60000000000002     
         666   217.94000000000000        178.22999999999999       -37.204000000000001        838.50000000000000     
         666   217.88000000000000        178.16000000000000       -36.506000000000000        851.39999999999998     
         666   218.00999999999999        177.72000000000000       -35.326999999999998        864.29999999999995     
         666   217.62000000000000        176.62000000000000       -33.624000000000002        877.20000000000005     
         666   217.06999999999999        175.59999999999999       -32.110999999999997        890.10000000000002     
         666   217.41999999999999        174.97000000000000       -32.103999999999999        903.00000000000000     
         666   218.47000000000000        174.56999999999999       -33.067999999999998        915.89999999999998     
         666   218.59000000000000        174.00999999999999       -31.129999999999999        928.79999999999995     
         666   218.66999999999999        173.84999999999999       -28.850000000000001        941.70000000000005     
         666   218.53999999999999        174.19000000000000       -29.364000000000001        954.60000000000002     
         666   218.47999999999999        174.46000000000001       -28.616000000000000        967.50000000000000     
         666   218.56999999999999        174.31999999999999       -26.486999999999998        980.39999999999998     
         666   218.90000000000001        172.72000000000000       -24.631000000000000        993.29999999999995     
         666   220.00999999999999        170.90000000000001       -25.643000000000001        1006.2000000000000     
         666   220.22999999999999        171.28000000000000       -26.504000000000001        1019.1000000000000     
         666   220.06999999999999        171.93000000000001       -26.539999999999999        1032.0000000000000     
         666   220.15000000000001        174.21000000000001       -28.378000000000000        1044.9000000000001     
         666   220.06000000000000        176.11000000000001       -29.042999999999999        1057.8000000000000     
         666   219.81999999999999        177.43000000000001       -28.631000000000000        1070.7000000000000     
         666   220.31999999999999        178.44000000000000       -27.648000000000000        1083.5999999999999     
         666   221.31000000000000        179.86000000000001       -28.762000000000000        1096.5000000000000     
         666   221.18000000000001        180.28000000000000       -29.474000000000000        1109.4000000000001     
         666   221.15000000000001        182.40000000000001       -30.960000000000001        1122.3000000000000     
         666   221.11000000000001        183.36000000000001       -31.452999999999999        1135.2000000000000     
         666   220.58000000000001        184.28000000000000       -30.774999999999999        1148.0999999999999     
         666   220.96000000000001        183.50000000000000       -33.725000000000001        1161.0000000000000     
         666   219.86000000000001        184.31999999999999       -34.854999999999997        1173.9000000000001     
         666   219.13999999999999        185.24000000000001       -35.481000000000002        1186.8000000000000     
         666   220.13000000000000        185.03999999999999       -36.113000000000000        1199.7000000000000     
         666   220.03000000000000        185.44999999999999       -36.460000000000001        1212.5999999999999     
         667   129.61000000000001        79.593000000000004       -9.2410999999999994        503.10000000000002     
         667   128.46000000000001        79.540999999999997       -9.9359000000000002        516.00000000000000     
         667   128.50000000000000        79.605000000000004       -9.8248999999999995        528.89999999999998     
         667   127.84999999999999        79.216999999999999       -10.782000000000000        541.79999999999995     
         667   127.88000000000000        80.603999999999999       -10.830000000000000        580.50000000000000     
         667   126.40000000000001        82.903999999999996       -12.478999999999999        593.39999999999998     
         667   126.39000000000000        83.105999999999995       -12.446000000000000        606.29999999999995     
         667   129.06000000000000        85.159000000000006       -12.151999999999999        619.20000000000005     
         667   130.38000000000000        85.899000000000001       -11.369000000000000        632.10000000000002     
         667   129.97000000000000        86.192999999999998       -11.324000000000000        645.00000000000000     
         667   129.94999999999999        86.010999999999996       -10.906000000000001        657.89999999999998     
         667   130.77000000000001        85.405000000000001       -11.228999999999999        670.79999999999995     
         667   129.94999999999999        85.492000000000004       -11.694000000000001        683.70000000000005     
         667   129.09000000000000        84.703999999999994       -11.414000000000000        696.60000000000002     
         667   129.21000000000001        84.817999999999998       -10.364000000000001        709.50000000000000     
         667   130.00999999999999        84.692999999999998       -10.400000000000000        722.39999999999998     
         667   130.80000000000001        84.923000000000002       -10.435000000000000        735.29999999999995     
         667   131.22000000000000        84.908000000000001       -11.599000000000000        748.20000000000005     
         667   130.66999999999999        84.739999999999995       -13.193000000000000        761.10000000000002     
         667   130.06000000000000        84.558000000000007       -15.170999999999999        774.00000000000000     
         667   129.53000000000000        84.733999999999995       -15.297000000000001        786.89999999999998     
         667   128.65000000000001        84.980000000000004       -16.029000000000000        799.79999999999995     
         667   129.03999999999999        85.515000000000001       -15.929000000000000        812.70000000000005     
         667   128.44999999999999        85.611999999999995       -15.054000000000000        825.60000000000002     
         667   128.65000000000001        86.576999999999998       -13.382999999999999        838.50000000000000     
         667   127.62000000000000        86.673000000000002       -14.744999999999999        851.39999999999998     
         667   126.12000000000000        86.956000000000003       -14.195000000000000        864.29999999999995     
         667   126.01000000000001        87.025999999999996       -13.284000000000001        877.20000000000005     
         667   126.04000000000001        86.509000000000000       -13.413000000000000        890.10000000000002     
         667   125.61000000000000        86.469999999999999       -13.241000000000000        903.00000000000000     
         667   125.80000000000000        86.546999999999997       -13.851000000000001        915.89999999999998     
         667   125.61000000000000        87.424000000000007       -14.122000000000000        928.79999999999995     
         667   125.37000000000000        87.567999999999998       -13.507000000000000        941.70000000000005     
         667   124.84999999999999        87.972999999999999       -13.513999999999999        954.60000000000002     
         667   124.08000000000000        87.863000000000000       -14.246000000000000        967.50000000000000     
         667   123.73000000000000        88.138000000000005       -13.925000000000001        980.39999999999998     
         667   123.70000000000000        88.150999999999996       -15.113000000000000        993.29999999999995     
         667   123.51000000000001        87.688000000000002       -14.779999999999999        1006.2000000000000     
         667   123.59000000000000        87.069000000000003       -14.050000000000001        1019.1000000000000     
         667   123.95999999999999        85.861999999999995       -13.042999999999999        1032.0000000000000     
         667   123.97000000000000        85.393000000000001       -12.190000000000000        1044.9000000000001     
         667   124.23000000000000        84.998000000000005       -12.375000000000000        1057.8000000000000     
         667   123.87000000000000        84.896000000000001       -12.372999999999999        1070.7000000000000     
         667   124.00000000000000        84.890000000000001       -12.653000000000000        1083.5999999999999     
         667   124.12000000000000        84.781000000000006       -12.140000000000001        1096.5000000000000     
         667   124.03000000000000        84.608999999999995       -12.944000000000001        1109.4000000000001     
         667   124.29000000000001        84.150000000000006       -14.410000000000000        1122.3000000000000     
         667   124.09000000000000        84.542000000000002       -14.234999999999999        1135.2000000000000     
         667   124.09999999999999        85.808999999999997       -14.227000000000000        1148.0999999999999     
         667   125.48000000000000        87.132999999999996       -14.936000000000000        1161.0000000000000     
         667   127.17000000000000        88.164000000000001       -14.206000000000000        1173.9000000000001     
         667   128.37000000000000        88.266999999999996       -14.593999999999999        1186.8000000000000     
         667   129.75000000000000        88.474999999999994       -14.223000000000001        1199.7000000000000     
         667   129.34999999999999        88.090000000000003       -13.897000000000000        1212.5999999999999     
         668   201.81999999999999        89.450999999999993       -21.951000000000001        503.10000000000002     
         668   200.75999999999999        90.783000000000001       -22.314000000000000        516.00000000000000     
         668   200.59000000000000        91.581999999999994       -24.003000000000000        528.89999999999998     
         668   201.06999999999999        93.281999999999996       -24.725000000000001        541.79999999999995     
         668   200.33000000000001        95.049000000000007       -23.736999999999998        554.70000000000005     
         668   200.52000000000001        96.209000000000003       -23.606000000000002        567.60000000000002     
         668   201.46000000000001        96.992999999999995       -25.381000000000000        580.50000000000000     
         668   204.62000000000000        98.031999999999996       -27.721000000000000        593.39999999999998     
         668   204.62000000000000        98.448999999999998       -27.395000000000000        606.29999999999995     
         668   205.38999999999999        99.156999999999996       -29.355000000000000        619.20000000000005     
         668   205.55000000000001        99.254999999999995       -29.462000000000000        632.10000000000002     
         668   206.59000000000000        98.891999999999996       -31.018999999999998        645.00000000000000     
         668   207.90000000000001        98.846000000000004       -31.475999999999999        657.89999999999998     
         668   211.93000000000001        100.05000000000000       -34.802000000000000        670.79999999999995     
         668   210.75000000000000        100.14000000000000       -33.328000000000003        683.70000000000005     
         668   213.41999999999999        101.01000000000001       -35.478999999999999        696.60000000000002     
         668   215.13000000000000        101.55000000000000       -35.670999999999999        709.50000000000000     
         668   217.99000000000001        103.00000000000000       -35.674999999999997        722.39999999999998     
         668   218.50999999999999        103.56000000000000       -33.396000000000001        735.29999999999995     
         668   218.13000000000000        103.38000000000000       -33.837000000000003        748.20000000000005     
         668   218.50000000000000        103.56000000000000       -32.314000000000000        761.10000000000002     
         668   219.31999999999999        103.72000000000000       -35.545999999999999        774.00000000000000     
         668   219.97999999999999        103.86000000000000       -33.223999999999997        786.89999999999998     
         668   223.27000000000001        103.16000000000000       -32.140000000000001        799.79999999999995     
         668   225.63000000000000        103.28000000000000       -32.686000000000000        812.70000000000005     
         668   227.46000000000001        105.69000000000000       -33.063000000000002        825.60000000000002     
         668   228.71000000000001        106.93000000000001       -37.466999999999999        838.50000000000000     
         669   288.83999999999997        56.045000000000002       -47.430000000000000        503.10000000000002     
         669   287.95999999999998        55.954000000000001       -44.682000000000002        516.00000000000000     
         669   288.05000000000001        55.390999999999998       -45.378000000000000        528.89999999999998     
         669   288.67000000000002        55.469000000000001       -44.796999999999997        541.79999999999995     
         669   288.22000000000003        54.195999999999998       -41.677999999999997        554.70000000000005     
         669   288.22000000000003        52.485999999999997       -40.302000000000000        567.60000000000002     
         669   287.26999999999998        51.293999999999997       -37.847999999999999        580.50000000000000     
         669   285.99000000000001        51.226999999999997       -36.505000000000003        593.39999999999998     
         669   282.25999999999999        51.069000000000003       -32.335999999999999        606.29999999999995     
         669   279.08999999999997        51.225000000000001       -27.364999999999998        619.20000000000005     
         669   278.06999999999999        51.191000000000003       -24.524999999999999        632.10000000000002     
         669   277.06999999999999        49.878999999999998       -22.975999999999999        645.00000000000000     
         669   275.97000000000003        48.951000000000001       -26.175000000000001        657.89999999999998     
         669   274.55000000000001        48.537999999999997       -24.998000000000001        683.70000000000005     
         669   273.32999999999998        48.911999999999999       -24.428000000000001        696.60000000000002     
         669   272.30000000000001        48.267000000000003       -22.672000000000001        709.50000000000000     
         669   270.60000000000002        47.308999999999997       -24.003000000000000        722.39999999999998     
         669   269.98000000000002        47.042000000000002       -22.335999999999999        735.29999999999995     
         669   269.67000000000002        47.180000000000000       -22.052000000000000        748.20000000000005     
         669   268.38000000000000        46.317999999999998       -22.707000000000001        761.10000000000002     
         669   268.56000000000000        46.225000000000001       -22.949000000000002        774.00000000000000     
         669   268.47000000000003        46.417000000000002       -22.978999999999999        786.89999999999998     
         669   267.38000000000000        46.450000000000003       -22.904000000000000        799.79999999999995     
         669   264.88999999999999        47.396999999999998       -25.253000000000000        812.70000000000005     
         669   263.30000000000001        48.524000000000001       -24.895000000000000        825.60000000000002     
         669   262.11000000000001        49.216000000000001       -25.867000000000001        838.50000000000000     
         669   261.63000000000000        49.359000000000002       -26.007999999999999        851.39999999999998     
         669   261.86000000000001        49.774999999999999       -25.896999999999998        864.29999999999995     
         669   262.19999999999999        49.835999999999999       -26.515000000000001        877.20000000000005     
         669   262.38000000000000        49.991000000000000       -26.609999999999999        890.10000000000002     
         669   262.79000000000002        50.305999999999997       -26.934999999999999        903.00000000000000     
         669   264.04000000000002        50.804000000000002       -28.614000000000001        915.89999999999998     
         669   264.81999999999999        51.223999999999997       -27.309000000000001        928.79999999999995     
         669   265.39999999999998        51.451000000000001       -28.645000000000000        941.70000000000005     
         669   265.51999999999998        51.591999999999999       -28.864999999999998        954.60000000000002     
         669   265.81000000000000        51.543999999999997       -27.565999999999999        967.50000000000000     
         669   266.56999999999999        52.162999999999997       -29.146000000000001        980.39999999999998     
         669   268.01999999999998        53.235999999999997       -30.747000000000000        993.29999999999995     
         669   268.45999999999998        53.173000000000002       -29.683000000000000        1006.2000000000000     
         669   269.37000000000000        53.301000000000002       -32.229999999999997        1019.1000000000000     
         669   268.99000000000001        53.545999999999999       -31.734000000000002        1032.0000000000000     
         669   269.61000000000001        53.234000000000002       -32.030999999999999        1044.9000000000001     
         669   269.92000000000002        53.283999999999999       -31.837000000000000        1057.8000000000000     
         669   269.45999999999998        54.164999999999999       -31.986000000000001        1070.7000000000000     
         669   268.83999999999997        54.904000000000003       -30.847000000000001        1083.5999999999999     
         669   268.70999999999998        55.987000000000002       -29.884000000000000        1096.5000000000000     
         669   268.72000000000003        56.341000000000001       -29.710999999999999        1109.4000000000001     
         669   269.31999999999999        56.423999999999999       -30.236000000000001        1122.3000000000000     
         669   269.38000000000000        57.027000000000001       -30.751000000000001        1135.2000000000000     
         669   268.79000000000002        57.506999999999998       -29.329999999999998        1148.0999999999999     
         669   268.82999999999998        57.829000000000001       -27.831000000000000        1161.0000000000000     
         669   268.63000000000000        58.430000000000000       -27.879999999999999        1173.9000000000001     
         669   267.17000000000002        60.950000000000003       -29.324999999999999        1186.8000000000000     
         669   265.01999999999998        63.838999999999999       -27.027999999999999        1199.7000000000000     
         669   264.16000000000003        65.775999999999996       -26.396000000000001        1212.5999999999999     
         670   192.75000000000000        155.22000000000000       -45.628999999999998        516.00000000000000     
         670   191.19999999999999        154.88999999999999       -44.826999999999998        528.89999999999998     
         670   187.69999999999999        154.69000000000000       -45.814000000000000        541.79999999999995     
         670   186.94999999999999        154.03000000000000       -45.781999999999996        554.70000000000005     
         670   185.37000000000000        153.06000000000000       -44.597999999999999        567.60000000000002     
         670   185.28999999999999        153.03999999999999       -44.087000000000003        580.50000000000000     
         670   186.12000000000000        154.63000000000000       -46.183000000000000        593.39999999999998     
         670   185.65000000000001        154.78999999999999       -47.725999999999999        606.29999999999995     
         670   184.25999999999999        155.77000000000001       -49.121000000000002        619.20000000000005     
         670   182.41999999999999        154.83000000000001       -51.186999999999998        632.10000000000002     
         670   181.05000000000001        154.55000000000001       -53.328000000000003        645.00000000000000     
         670   180.37000000000000        154.71000000000001       -53.920999999999999        657.89999999999998     
         670   179.43000000000001        155.00999999999999       -55.539999999999999        670.79999999999995     
         670   179.34000000000000        155.31000000000000       -56.590000000000003        683.70000000000005     
         670   178.77000000000001        155.75999999999999       -54.953000000000003        696.60000000000002     
         670   179.38000000000000        155.25999999999999       -55.978999999999999        709.50000000000000     
         670   179.13000000000000        154.84000000000000       -56.186000000000000        722.39999999999998     
         670   180.34000000000000        151.36000000000001       -56.399999999999999        735.29999999999995     
         670   178.78999999999999        149.74000000000001       -55.816000000000003        748.20000000000005     
         670   177.75000000000000        149.13999999999999       -61.722999999999999        761.10000000000002     
         670   178.53999999999999        148.53999999999999       -61.847000000000001        786.89999999999998     
         671   98.894999999999996        215.49000000000001       -60.161000000000001        541.79999999999995     
         671   97.644999999999996        217.84000000000000       -52.353999999999999        554.70000000000005     
         671   94.822999999999993        222.41000000000000       -49.299999999999997        580.50000000000000     
         671   94.414000000000001        223.87000000000000       -48.212000000000003        593.39999999999998     
         671   94.159000000000006        224.94999999999999       -46.584000000000003        606.29999999999995     
         671   93.016000000000005        226.52000000000001       -42.802999999999997        619.20000000000005     
         671   92.102999999999994        229.66000000000000       -44.838000000000001        632.10000000000002     
         671   89.930000000000007        230.80000000000001       -44.088000000000001        645.00000000000000     
         671   88.665000000000006        230.41000000000000       -41.365000000000002        657.89999999999998     
         671   87.149000000000001        230.22999999999999       -38.975999999999999        670.79999999999995     
         671   86.802000000000007        230.25999999999999       -39.710000000000001        683.70000000000005     
         671   81.638000000000005        231.00000000000000       -37.851999999999997        696.60000000000002     
         671   77.590999999999994        230.40000000000001       -39.271000000000001        709.50000000000000     
         671   75.688000000000002        230.11000000000001       -41.258000000000003        722.39999999999998     
         671   73.344999999999999        231.13999999999999       -43.043999999999997        735.29999999999995     
         671   72.102999999999994        232.18000000000001       -48.920999999999999        748.20000000000005     
         671   71.623999999999995        232.83000000000001       -48.722000000000001        761.10000000000002     
         671   68.771000000000001        233.50999999999999       -47.009000000000000        774.00000000000000     
         671   67.186999999999998        235.44999999999999       -43.472000000000001        786.89999999999998     
         671   65.087000000000003        239.80000000000001       -41.466000000000001        799.79999999999995     
         671   65.093999999999994        240.88000000000000       -41.822000000000003        812.70000000000005     
         671   64.614999999999995        244.05000000000001       -46.031999999999996        825.60000000000002     
         671   63.841999999999999        247.16000000000000       -45.878999999999998        838.50000000000000     
         671   62.606999999999999        249.36000000000001       -47.533999999999999        851.39999999999998     
         671   62.426000000000002        251.78999999999999       -52.448000000000000        864.29999999999995     
         671   63.082000000000001        253.94999999999999       -53.301000000000002        877.20000000000005     
         671   64.969999999999999        255.66000000000000       -55.335999999999999        890.10000000000002     
         671   64.805000000000007        256.32999999999998       -58.997000000000000        903.00000000000000     
         671   64.980000000000004        256.91000000000003       -61.472000000000001        915.89999999999998     
         672   155.33000000000001        67.120000000000005       -55.438000000000002        541.79999999999995     
         672   156.25999999999999        66.346000000000004       -54.060000000000002        554.70000000000005     
         672   152.96000000000001        67.322000000000003       -53.787999999999997        593.39999999999998     
         672   152.56999999999999        68.113000000000000       -54.570000000000000        606.29999999999995     
         672   150.94999999999999        68.569000000000003       -53.709000000000003        619.20000000000005     
         672   150.34999999999999        69.692999999999998       -54.018999999999998        632.10000000000002     
         672   149.44999999999999        69.825999999999993       -54.234999999999999        645.00000000000000     
         672   147.43000000000001        71.299000000000007       -53.122000000000000        657.89999999999998     
         672   146.69999999999999        73.388000000000005       -52.718000000000004        670.79999999999995     
         672   147.05000000000001        73.504000000000005       -55.798000000000002        683.70000000000005     
         672   147.59999999999999        73.471000000000004       -57.834000000000003        696.60000000000002     
         672   147.31999999999999        73.123999999999995       -55.750999999999998        709.50000000000000     
         672   147.16999999999999        73.367999999999995       -52.447000000000003        722.39999999999998     
         672   147.74000000000001        73.370999999999995       -53.497000000000000        735.29999999999995     
         672   148.49000000000001        72.891999999999996       -51.863999999999997        748.20000000000005     
         672   149.81999999999999        73.162000000000006       -51.228000000000002        761.10000000000002     
         672   150.55000000000001        73.668999999999997       -52.409999999999997        774.00000000000000     
         672   154.83000000000001        74.373000000000005       -52.281999999999996        786.89999999999998     
         672   156.03999999999999        73.879999999999995       -54.451999999999998        799.79999999999995     
         673   205.56999999999999        155.05000000000001       -61.914999999999999        541.79999999999995     
         673   205.49000000000001        156.44999999999999       -62.298000000000002        554.70000000000005     
         673   207.22999999999999        158.31999999999999       -57.917999999999999        567.60000000000002     
         673   207.78000000000000        157.47000000000000       -59.167000000000002        580.50000000000000     
         673   208.56999999999999        157.00000000000000       -58.994999999999997        593.39999999999998     
         673   209.94999999999999        156.05000000000001       -60.396000000000001        606.29999999999995     
         673   210.65000000000001        155.61000000000001       -58.122999999999998        619.20000000000005     
         673   212.25000000000000        154.30000000000001       -56.723999999999997        632.10000000000002     
         673   213.88000000000000        153.22000000000000       -55.710000000000001        645.00000000000000     
         673   217.53999999999999        152.03999999999999       -54.066000000000003        657.89999999999998     
         673   220.06999999999999        152.02000000000001       -56.015000000000001        683.70000000000005     
         673   219.74000000000001        152.22000000000000       -56.816000000000003        696.60000000000002     
         673   218.53999999999999        152.61000000000001       -57.338000000000001        709.50000000000000     
         673   218.37000000000000        154.49000000000001       -57.609000000000002        722.39999999999998     
         673   215.94999999999999        154.71000000000001       -58.518000000000001        735.29999999999995     
         673   213.68000000000001        153.91000000000000       -57.228000000000002        748.20000000000005     
         673   210.63999999999999        154.15000000000001       -56.372999999999998        761.10000000000002     
         674   236.30000000000001        160.31999999999999       -9.9558999999999997        541.79999999999995     
         674   239.99000000000001        163.11000000000001       -10.820000000000000        554.70000000000005     
         674   241.19000000000000        163.94000000000000       -11.808999999999999        567.60000000000002     
         674   242.25000000000000        164.93000000000001       -14.210000000000001        580.50000000000000     
         674   243.69000000000000        165.06999999999999       -16.765999999999998        593.39999999999998     
         674   243.21000000000001        165.44000000000000       -16.687000000000001        606.29999999999995     
         674   242.56999999999999        165.84999999999999       -16.132999999999999        619.20000000000005     
         674   242.66999999999999        165.06000000000000       -15.002000000000001        632.10000000000002     
         674   240.27000000000001        169.78000000000000       -20.350000000000001        670.79999999999995     
         674   238.47999999999999        171.65000000000001       -22.306000000000001        683.70000000000005     
         674   239.30000000000001        173.61000000000001       -25.106000000000002        696.60000000000002     
         674   239.52000000000001        174.65000000000001       -24.879000000000001        709.50000000000000     
         674   238.25000000000000        176.80000000000001       -23.911000000000001        722.39999999999998     
         674   236.31999999999999        177.74000000000001       -23.603000000000002        735.29999999999995     
         674   235.81999999999999        178.06999999999999       -24.446999999999999        748.20000000000005     
         674   231.94000000000000        180.62000000000000       -22.736000000000001        761.10000000000002     
         674   231.47000000000000        181.72999999999999       -22.536999999999999        774.00000000000000     
         674   231.69999999999999        182.47999999999999       -21.660000000000000        786.89999999999998     
         674   231.72000000000000        182.84000000000000       -21.837000000000000        799.79999999999995     
         674   232.15000000000001        183.44999999999999       -22.930000000000000        812.70000000000005     
         674   232.25999999999999        184.41000000000000       -22.710000000000001        825.60000000000002     
         674   232.83000000000001        185.96000000000001       -23.062000000000001        838.50000000000000     
         674   233.72000000000000        187.88999999999999       -23.727000000000000        851.39999999999998     
         674   234.11000000000001        189.34999999999999       -23.276000000000000        864.29999999999995     
         674   234.22999999999999        190.13999999999999       -22.129999999999999        877.20000000000005     
         674   234.24000000000001        190.53999999999999       -22.968000000000000        890.10000000000002     
         674   234.61000000000001        190.90000000000001       -23.571999999999999        903.00000000000000     
         674   235.22000000000000        191.06999999999999       -23.754999999999999        915.89999999999998     
         674   235.27000000000001        194.06000000000000       -19.981000000000002        928.79999999999995     
         674   234.13000000000000        195.50000000000000       -17.763999999999999        941.70000000000005     
         674   232.25999999999999        195.87000000000000       -16.457999999999998        954.60000000000002     
         674   231.05000000000001        195.99000000000001       -14.593000000000000        967.50000000000000     
         674   230.34000000000000        195.84999999999999       -13.361000000000001        980.39999999999998     
         674   230.25000000000000        195.78999999999999       -12.832000000000001        993.29999999999995     
         674   229.18000000000001        195.38000000000000       -12.231999999999999        1006.2000000000000     
         674   226.21000000000001        194.36000000000001       -11.568000000000000        1019.1000000000000     
         674   224.56999999999999        193.84999999999999       -12.180999999999999        1032.0000000000000     
         674   222.72000000000000        193.55000000000001       -11.098000000000001        1044.9000000000001     
         674   222.34999999999999        193.53999999999999       -12.080000000000000        1057.8000000000000     
         674   222.58000000000001        193.43000000000001       -10.720000000000001        1070.7000000000000     
         674   222.88000000000000        192.66000000000000       -10.787000000000001        1083.5999999999999     
         674   222.31000000000000        192.22999999999999       -10.278000000000000        1096.5000000000000     
         674   222.05000000000001        192.13000000000000       -10.807000000000000        1109.4000000000001     
         674   220.52000000000001        187.58000000000001       -13.294000000000000        1122.3000000000000     
         674   219.75000000000000        186.55000000000001       -15.053000000000001        1135.2000000000000     
         674   218.44999999999999        185.66999999999999       -19.052000000000000        1148.0999999999999     
         674   216.74000000000001        184.03999999999999       -17.745000000000001        1161.0000000000000     
         674   215.53000000000000        183.11000000000001       -17.529000000000000        1173.9000000000001     
         674   215.33000000000001        182.99000000000001       -18.111000000000001        1186.8000000000000     
         674   214.72000000000000        183.44000000000000       -17.698000000000000        1199.7000000000000     
         674   211.75999999999999        182.84999999999999       -25.513000000000002        1212.5999999999999     
         675   265.50999999999999        209.97999999999999       -42.686000000000000        541.79999999999995     
         675   265.29000000000002        209.69999999999999       -38.494000000000000        554.70000000000005     
         675   266.12000000000000        209.84999999999999       -36.930000000000000        567.60000000000002     
         675   266.54000000000002        209.81999999999999       -37.994999999999997        580.50000000000000     
         675   266.70999999999998        206.53999999999999       -34.969999999999999        593.39999999999998     
         675   266.87000000000000        205.34999999999999       -31.792000000000002        606.29999999999995     
         675   267.07999999999998        203.91999999999999       -31.337000000000000        619.20000000000005     
         675   267.31000000000000        201.12000000000000       -28.026000000000000        632.10000000000002     
         675   267.17000000000002        200.47000000000000       -25.887000000000000        645.00000000000000     
         675   267.63000000000000        200.03999999999999       -24.013999999999999        657.89999999999998     
         675   267.25000000000000        197.53000000000000       -24.635000000000002        670.79999999999995     
         675   265.50000000000000        196.41999999999999       -25.645000000000000        683.70000000000005     
         675   263.72000000000003        193.25999999999999       -29.311000000000000        696.60000000000002     
         675   264.05000000000001        191.34000000000000       -29.757000000000001        709.50000000000000     
         676   35.853000000000002        243.47999999999999       -61.542999999999999        554.70000000000005     
         676   36.271000000000001        245.87000000000000       -58.920000000000002        580.50000000000000     
         676   36.704999999999998        245.81999999999999       -61.411999999999999        593.39999999999998     
         676   39.412999999999997        245.90000000000001       -55.003999999999998        606.29999999999995     
         676   41.003999999999998        245.12000000000000       -55.146999999999998        619.20000000000005     
         676   43.000000000000000        244.31999999999999       -57.302999999999997        632.10000000000002     
         676   46.475000000000001        245.00999999999999       -55.625000000000000        645.00000000000000     
         676   47.642000000000003        245.66000000000000       -57.381999999999998        657.89999999999998     
         676   47.302000000000000        246.66000000000000       -58.253999999999998        670.79999999999995     
         676   48.417000000000002        249.88000000000000       -61.292999999999999        683.70000000000005     
         676   49.210999999999999        249.94000000000000       -61.856999999999999        696.60000000000002     
         677   188.28999999999999        50.414999999999999       -61.325000000000003        554.70000000000005     
         677   191.09000000000000        50.134000000000000       -59.692999999999998        580.50000000000000     
         677   194.25000000000000        51.268000000000001       -60.104999999999997        593.39999999999998     
         677   194.47000000000000        52.331000000000003       -58.545000000000002        606.29999999999995     
         677   198.33000000000001        53.116999999999997       -58.551000000000002        619.20000000000005     
         677   199.93000000000001        53.332999999999998       -56.726999999999997        632.10000000000002     
         677   202.38000000000000        53.921999999999997       -59.430999999999997        645.00000000000000     
         677   204.78000000000000        53.465000000000003       -60.801000000000002        657.89999999999998     
         677   206.12000000000000        52.761000000000003       -61.316000000000003        670.79999999999995     
         677   207.72999999999999        51.424999999999997       -62.564000000000000        683.70000000000005     
         678   237.00999999999999        254.50999999999999       -43.680999999999997        554.70000000000005     
         678   234.37000000000000        253.50000000000000       -45.042999999999999        567.60000000000002     
         678   233.61000000000001        252.91000000000000       -43.661000000000001        580.50000000000000     
         678   231.08000000000001        252.47999999999999       -41.539000000000001        593.39999999999998     
         678   227.62000000000000        251.27000000000001       -42.359999999999999        606.29999999999995     
         678   225.46000000000001        251.09000000000000       -41.914000000000001        619.20000000000005     
         678   223.69000000000000        254.81999999999999       -43.857999999999997        632.10000000000002     
         678   222.84999999999999        255.50000000000000       -45.408000000000001        645.00000000000000     
         678   219.63999999999999        254.47000000000000       -45.856000000000002        657.89999999999998     
         678   215.38000000000000        255.25999999999999       -43.892000000000003        670.79999999999995     
         678   214.11000000000001        255.28000000000000       -41.341999999999999        683.70000000000005     
         678   213.44999999999999        256.67000000000002       -44.484000000000002        696.60000000000002     
         678   213.66999999999999        257.13999999999999       -44.814000000000000        709.50000000000000     
         678   213.05000000000001        258.99000000000001       -45.774999999999999        722.39999999999998     
         678   210.46000000000001        261.62000000000000       -48.036999999999999        735.29999999999995     
         678   213.03000000000000        263.37000000000000       -47.423000000000002        748.20000000000005     
         678   213.69000000000000        263.76999999999998       -47.551000000000002        761.10000000000002     
         678   213.25000000000000        264.07999999999998       -47.491000000000000        774.00000000000000     
         678   216.53999999999999        264.93000000000001       -46.582999999999998        786.89999999999998     
         678   217.09999999999999        265.06999999999999       -46.104999999999997        799.79999999999995     
         678   220.00999999999999        267.50999999999999       -47.409999999999997        812.70000000000005     
         678   221.03000000000000        268.27999999999997       -49.387000000000000        825.60000000000002     
         678   221.59999999999999        268.79000000000002       -49.603000000000002        838.50000000000000     
         678   224.41000000000000        271.49000000000001       -49.289000000000001        851.39999999999998     
         678   226.52000000000001        272.49000000000001       -49.194000000000003        864.29999999999995     
         678   230.75999999999999        273.39999999999998       -49.557000000000002        877.20000000000005     
         678   231.62000000000000        274.30000000000001       -48.808999999999997        890.10000000000002     
         678   232.38999999999999        275.51999999999998       -47.420999999999999        903.00000000000000     
         678   235.69000000000000        277.31999999999999       -43.457999999999998        915.89999999999998     
         678   236.21000000000001        278.36000000000001       -40.307000000000002        928.79999999999995     
         678   238.22000000000000        281.80000000000001       -44.146000000000001        941.70000000000005     
         678   238.68000000000001        283.43000000000001       -44.091999999999999        954.60000000000002     
         678   238.99000000000001        283.85000000000002       -44.936000000000000        967.50000000000000     
         678   239.77000000000001        285.30000000000001       -45.061000000000000        980.39999999999998     
         678   239.91999999999999        285.79000000000002       -45.302000000000000        993.29999999999995     
         678   241.38999999999999        287.18000000000001       -45.680999999999997        1006.2000000000000     
         678   241.75000000000000        287.81999999999999       -46.473999999999997        1019.1000000000000     
         678   242.02000000000001        288.38000000000000       -46.939000000000000        1032.0000000000000     
         678   243.37000000000000        289.13000000000000       -47.155999999999999        1044.9000000000001     
         678   243.47000000000000        289.82999999999998       -48.488000000000000        1057.8000000000000     
         678   243.97999999999999        290.12000000000000       -48.607999999999997        1070.7000000000000     
         678   243.99000000000001        290.82999999999998       -48.701000000000001        1083.5999999999999     
         678   245.03999999999999        292.49000000000001       -49.219999999999999        1096.5000000000000     
         678   247.31999999999999        292.18000000000001       -50.524999999999999        1109.4000000000001     
         678   250.72999999999999        291.69999999999999       -54.890999999999998        1122.3000000000000     
         678   252.44000000000000        291.93000000000001       -55.238000000000000        1135.2000000000000     
         678   252.66000000000000        291.72000000000003       -54.067000000000000        1148.0999999999999     
         678   253.12000000000000        292.73000000000002       -61.058999999999997        1161.0000000000000     
         678   254.53999999999999        293.74000000000001       -62.417000000000002        1173.9000000000001     
         679   6.0259999999999998        31.024999999999999       -22.443999999999999        567.60000000000002     
         679   6.6852999999999998        30.417000000000002       -22.977000000000000        580.50000000000000     
         679   6.2690999999999999        30.207000000000001       -24.722000000000001        593.39999999999998     
         679   6.3849000000000000        29.766999999999999       -22.382999999999999        606.29999999999995     
         679   6.6623000000000001        29.527999999999999       -21.145000000000000        619.20000000000005     
         679   6.7435999999999998        29.222999999999999       -22.681000000000001        632.10000000000002     
         679   6.9829999999999997        29.565000000000001       -24.053999999999998        645.00000000000000     
         679   10.314000000000000        33.390000000000001       -26.815999999999999        657.89999999999998     
         679   10.244999999999999        34.180000000000000       -31.039000000000001        670.79999999999995     
         679   8.9124999999999996        34.781999999999996       -36.075000000000003        683.70000000000005     
         679   7.9573000000000000        34.567999999999998       -41.218000000000004        696.60000000000002     
         679   7.8940999999999999        34.095999999999997       -40.262000000000000        709.50000000000000     
         679   7.9664999999999999        32.145000000000003       -37.753000000000000        722.39999999999998     
         679   8.4499999999999993        30.466999999999999       -38.634000000000000        735.29999999999995     
         679   8.5120000000000005        29.263000000000002       -37.240000000000002        748.20000000000005     
         679   8.4205000000000005        28.902000000000001       -39.445000000000000        761.10000000000002     
         679   8.9045000000000005        28.620999999999999       -35.817999999999998        774.00000000000000     
         679   8.7878000000000007        28.925000000000001       -38.466000000000001        786.89999999999998     
         679   8.7949999999999999        29.067000000000000       -37.884000000000000        799.79999999999995     
         679   8.9220000000000006        28.992999999999999       -39.713000000000001        812.70000000000005     
         679   9.1297999999999995        29.044000000000000       -40.081000000000003        825.60000000000002     
         679   9.0221000000000000        29.446000000000002       -40.631000000000000        838.50000000000000     
         680   112.86000000000000        127.42000000000000       -56.090000000000003        580.50000000000000     
         680   118.64000000000000        127.37000000000000       -56.017000000000003        619.20000000000005     
         680   119.95000000000000        128.41999999999999       -56.366999999999997        632.10000000000002     
         680   120.37000000000000        129.31999999999999       -55.393000000000001        645.00000000000000     
         680   119.75000000000000        130.25999999999999       -56.360999999999997        657.89999999999998     
         680   116.97000000000000        131.47000000000000       -52.567999999999998        670.79999999999995     
         680   116.20000000000000        130.44999999999999       -52.039999999999999        683.70000000000005     
         680   115.81000000000000        130.28000000000000       -51.328000000000003        696.60000000000002     
         680   115.18000000000001        129.25999999999999       -48.823000000000000        709.50000000000000     
         680   114.92000000000000        128.63999999999999       -46.204999999999998        722.39999999999998     
         680   114.40000000000001        126.92000000000000       -47.283999999999999        735.29999999999995     
         680   114.02000000000000        126.61000000000000       -47.953000000000003        748.20000000000005     
         680   113.37000000000000        126.81999999999999       -49.003000000000000        761.10000000000002     
         680   113.44000000000000        126.40000000000001       -49.381999999999998        774.00000000000000     
         680   113.54000000000001        126.59000000000000       -50.387999999999998        786.89999999999998     
         680   112.48000000000000        126.18000000000001       -50.609999999999999        799.79999999999995     
         680   110.31999999999999        124.98999999999999       -47.755000000000003        825.60000000000002     
         681   177.28000000000000        134.34000000000000       -60.569000000000003        580.50000000000000     
         681   177.19999999999999        133.43000000000001       -61.006000000000000        593.39999999999998     
         681   176.97999999999999        132.02000000000001       -60.350999999999999        606.29999999999995     
         681   176.00000000000000        131.94999999999999       -58.963999999999999        619.20000000000005     
         681   174.96000000000001        131.09000000000000       -57.896000000000001        632.10000000000002     
         681   174.22000000000000        130.28999999999999       -58.048000000000002        645.00000000000000     
         681   173.94999999999999        130.22999999999999       -58.270000000000003        657.89999999999998     
         681   174.47999999999999        129.52000000000001       -58.078000000000003        670.79999999999995     
         681   175.34000000000000        128.63000000000000       -55.186999999999998        683.70000000000005     
         681   175.19999999999999        128.69000000000000       -54.450000000000003        696.60000000000002     
         681   175.05000000000001        128.47000000000000       -52.636000000000003        709.50000000000000     
         681   175.34999999999999        128.55000000000001       -52.063000000000002        722.39999999999998     
         681   174.75999999999999        128.41999999999999       -50.383000000000003        735.29999999999995     
         681   176.40000000000001        127.58000000000000       -50.161000000000001        748.20000000000005     
         681   177.27000000000001        127.23000000000000       -50.082999999999998        761.10000000000002     
         681   177.65000000000001        126.69000000000000       -49.902999999999999        774.00000000000000     
         681   177.77000000000001        126.06000000000000       -51.076999999999998        786.89999999999998     
         681   178.81000000000000        125.63000000000000       -49.261000000000003        799.79999999999995     
         681   179.22000000000000        124.67000000000000       -49.570000000000000        812.70000000000005     
         681   180.97000000000000        125.00000000000000       -48.548000000000002        825.60000000000002     
         681   182.13000000000000        124.86000000000000       -48.110999999999997        838.50000000000000     
         681   183.53000000000000        123.51000000000001       -49.659999999999997        851.39999999999998     
         681   183.66000000000000        123.14000000000000       -49.392000000000003        864.29999999999995     
         681   184.24000000000001        122.54000000000001       -50.847000000000001        877.20000000000005     
         681   186.18000000000001        121.37000000000000       -51.508000000000003        890.10000000000002     
         681   187.53000000000000        120.80000000000000       -51.536999999999999        903.00000000000000     
         681   188.28000000000000        120.63000000000000       -50.868000000000002        915.89999999999998     
         681   190.66999999999999        120.44000000000000       -51.555999999999997        928.79999999999995     
         681   191.72999999999999        119.70000000000000       -51.936999999999998        941.70000000000005     
         681   191.96000000000001        119.69000000000000       -52.027000000000001        954.60000000000002     
         681   193.55000000000001        119.48000000000000       -51.713000000000001        967.50000000000000     
         682   262.25999999999999        222.75999999999999       -62.234999999999999        580.50000000000000     
         682   261.74000000000001        223.28000000000000       -58.640999999999998        593.39999999999998     
         682   261.23000000000002        224.53999999999999       -57.295999999999999        606.29999999999995     
         682   260.72000000000003        226.22000000000000       -53.920000000000002        619.20000000000005     
         682   260.79000000000002        227.37000000000000       -52.006999999999998        632.10000000000002     
         682   260.75999999999999        229.13999999999999       -51.587000000000003        645.00000000000000     
         682   259.73000000000002        230.22999999999999       -52.058999999999997        657.89999999999998     
         682   259.69999999999999        230.62000000000000       -52.927000000000000        670.79999999999995     
         682   257.49000000000001        234.88000000000000       -56.762000000000000        683.70000000000005     
         682   254.75000000000000        237.44000000000000       -53.613999999999997        696.60000000000002     
         682   252.31000000000000        238.75000000000000       -52.689999999999998        709.50000000000000     
         682   252.03000000000000        239.75000000000000       -55.140000000000001        722.39999999999998     
         682   252.44000000000000        241.75999999999999       -57.430000000000000        735.29999999999995     
         682   253.38000000000000        245.12000000000000       -60.078000000000003        748.20000000000005     
         682   253.81000000000000        245.84999999999999       -62.665999999999997        761.10000000000002     
         683   47.905000000000001        191.06000000000000       -24.818999999999999        593.39999999999998     
         683   47.889000000000003        190.88999999999999       -22.981999999999999        606.29999999999995     
         683   47.780999999999999        191.84000000000000       -23.843000000000000        619.20000000000005     
         683   48.079000000000001        191.81000000000000       -24.312999999999999        632.10000000000002     
         683   48.332000000000001        191.30000000000001       -25.295999999999999        645.00000000000000     
         683   48.741000000000000        190.94999999999999       -25.216000000000001        657.89999999999998     
         683   48.761000000000003        190.27000000000001       -24.422999999999998        670.79999999999995     
         683   48.646999999999998        189.88000000000000       -25.196999999999999        683.70000000000005     
         683   48.750999999999998        189.72999999999999       -24.116000000000000        696.60000000000002     
         683   49.183999999999997        189.36000000000001       -28.431000000000001        709.50000000000000     
         683   48.427999999999997        189.59000000000000       -23.803000000000001        722.39999999999998     
         683   48.719000000000001        189.97999999999999       -25.207999999999998        735.29999999999995     
         683   48.948999999999998        190.00999999999999       -25.074000000000002        748.20000000000005     
         683   50.159999999999997        189.53000000000000       -27.777999999999999        761.10000000000002     
         683   50.808999999999997        189.25999999999999       -28.242000000000001        774.00000000000000     
         683   51.101999999999997        188.13000000000000       -28.478000000000002        786.89999999999998     
         683   50.725000000000001        188.13000000000000       -30.838000000000001        799.79999999999995     
         683   49.734999999999999        188.28000000000000       -27.946999999999999        812.70000000000005     
         684   77.239000000000004        117.97000000000000       -29.978000000000002        606.29999999999995     
         684   77.378000000000000        119.23999999999999       -35.604999999999997        619.20000000000005     
         684   77.111000000000004        119.73999999999999       -34.994000000000000        632.10000000000002     
         684   77.668999999999997        119.91000000000000       -36.149999999999999        645.00000000000000     
         684   79.504999999999995        120.34999999999999       -39.311000000000000        657.89999999999998     
         684   79.689999999999998        120.37000000000000       -36.136000000000003        670.79999999999995     
         684   79.653999999999996        120.56000000000000       -38.247000000000000        683.70000000000005     
         684   81.197999999999993        121.33000000000000       -40.241999999999997        709.50000000000000     
         684   81.483999999999995        120.34999999999999       -37.057000000000002        735.29999999999995     
         684   82.129999999999995        120.54000000000001       -39.771000000000001        748.20000000000005     
         684   82.093999999999994        121.19000000000000       -40.289999999999999        761.10000000000002     
         684   81.132000000000005        121.81000000000000       -38.210000000000001        774.00000000000000     
         684   79.716999999999999        121.81999999999999       -37.670999999999999        799.79999999999995     
         684   79.260000000000005        121.84999999999999       -36.411000000000001        812.70000000000005     
         684   78.325999999999993        122.88000000000000       -41.866000000000000        825.60000000000002     
         684   77.405000000000001        124.06000000000000       -41.107999999999997        838.50000000000000     
         684   77.509000000000000        126.25000000000000       -43.036000000000001        851.39999999999998     
         685   137.34999999999999        210.72999999999999       -54.488999999999997        606.29999999999995     
         685   138.03999999999999        209.31999999999999       -55.484999999999999        619.20000000000005     
         685   139.74000000000001        208.03999999999999       -55.292000000000002        632.10000000000002     
         685   140.28999999999999        207.13000000000000       -55.125000000000000        645.00000000000000     
         685   139.81999999999999        206.86000000000001       -55.631999999999998        657.89999999999998     
         685   142.11000000000001        204.00999999999999       -55.362000000000002        683.70000000000005     
         685   143.38999999999999        202.91000000000000       -55.564999999999998        696.60000000000002     
         685   144.16999999999999        202.69999999999999       -55.844000000000001        709.50000000000000     
         685   145.06999999999999        202.19000000000000       -55.323000000000000        722.39999999999998     
         685   149.50999999999999        205.88999999999999       -58.399000000000001        735.29999999999995     
         685   150.16000000000000        206.59000000000000       -58.709000000000003        748.20000000000005     
         685   150.31000000000000        207.63999999999999       -58.490000000000002        761.10000000000002     
         685   150.63999999999999        208.33000000000001       -58.973999999999997        774.00000000000000     
         685   151.06000000000000        209.41999999999999       -55.459000000000003        786.89999999999998     
         685   152.08000000000001        214.21000000000001       -60.526000000000003        799.79999999999995     
         685   151.87000000000000        215.15000000000001       -57.786000000000001        812.70000000000005     
         685   152.02000000000001        215.59000000000000       -55.869999999999997        825.60000000000002     
         685   152.22999999999999        216.41000000000000       -53.642000000000003        838.50000000000000     
         685   151.65000000000001        218.19999999999999       -52.637999999999998        851.39999999999998     
         685   151.03000000000000        219.84000000000000       -52.834000000000003        864.29999999999995     
         685   150.15000000000001        223.81000000000000       -51.274000000000001        877.20000000000005     
         685   149.53999999999999        225.83000000000001       -51.270000000000003        890.10000000000002     
         685   151.19000000000000        227.38000000000000       -51.759000000000000        903.00000000000000     
         685   152.53000000000000        228.97000000000000       -51.195000000000000        915.89999999999998     
         685   152.71000000000001        230.13999999999999       -51.619999999999997        928.79999999999995     
         685   154.56999999999999        233.25999999999999       -52.935000000000002        941.70000000000005     
         685   154.75000000000000        232.97999999999999       -51.665999999999997        954.60000000000002     
         685   154.96000000000001        233.93000000000001       -48.393999999999998        967.50000000000000     
         685   155.56000000000000        233.84000000000000       -48.920999999999999        980.39999999999998     
         685   155.78999999999999        233.80000000000001       -47.261000000000003        993.29999999999995     
         685   155.97000000000000        233.72000000000000       -46.872000000000000        1006.2000000000000     
         685   155.93000000000001        233.99000000000001       -48.165999999999997        1019.1000000000000     
         685   155.61000000000001        233.65000000000001       -46.286000000000001        1032.0000000000000     
         685   155.49000000000001        233.65000000000001       -46.081000000000003        1044.9000000000001     
         685   154.61000000000001        234.03000000000000       -46.415999999999997        1057.8000000000000     
         685   151.90000000000001        235.94000000000000       -44.529000000000003        1070.7000000000000     
         685   150.34000000000000        237.50000000000000       -43.796999999999997        1083.5999999999999     
         685   149.22000000000000        238.63999999999999       -43.340000000000003        1096.5000000000000     
         685   148.84999999999999        239.03999999999999       -43.076999999999998        1109.4000000000001     
         685   147.86000000000001        240.36000000000001       -42.490000000000002        1122.3000000000000     
         685   146.43000000000001        241.46000000000001       -40.860999999999997        1135.2000000000000     
         685   146.37000000000000        242.40000000000001       -41.491999999999997        1148.0999999999999     
         685   146.38999999999999        242.02000000000001       -43.320999999999998        1161.0000000000000     
         685   145.81000000000000        241.99000000000001       -43.067999999999998        1173.9000000000001     
         685   144.99000000000001        239.97000000000000       -51.228999999999999        1186.8000000000000     
         685   144.16999999999999        239.90000000000001       -52.363999999999997        1199.7000000000000     
         685   141.31999999999999        239.61000000000001       -54.603999999999999        1212.5999999999999     
         686   153.99000000000001        88.167000000000002       -55.375999999999998        606.29999999999995     
         686   152.33000000000001        87.706999999999994       -55.479999999999997        619.20000000000005     
         686   149.99000000000001        85.969999999999999       -55.070999999999998        632.10000000000002     
         686   149.19999999999999        85.269000000000005       -50.960000000000001        645.00000000000000     
         686   149.38999999999999        85.082999999999998       -49.564999999999998        657.89999999999998     
         686   149.37000000000000        85.436999999999998       -46.612000000000002        670.79999999999995     
         686   152.84999999999999        82.552000000000007       -45.924999999999997        683.70000000000005     
         686   152.80000000000001        81.022999999999996       -47.569000000000003        696.60000000000002     
         686   153.63000000000000        79.823999999999998       -51.195000000000000        709.50000000000000     
         686   153.38000000000000        78.367000000000004       -52.545999999999999        722.39999999999998     
         686   153.84000000000000        77.923000000000002       -54.146999999999998        735.29999999999995     
         686   154.68000000000001        78.087999999999994       -57.758000000000003        748.20000000000005     
         686   154.81999999999999        77.436999999999998       -56.052000000000000        761.10000000000002     
         687   160.05000000000001        90.843000000000004       -41.136000000000003        606.29999999999995     
         687   161.11000000000001        91.415999999999997       -42.353999999999999        619.20000000000005     
         687   161.49000000000001        91.340000000000003       -42.054000000000002        632.10000000000002     
         687   161.59000000000000        91.597999999999999       -41.807000000000002        645.00000000000000     
         687   163.19999999999999        91.829999999999998       -44.402000000000001        657.89999999999998     
         687   163.00000000000000        92.212000000000003       -44.406999999999996        670.79999999999995     
         687   162.16000000000000        93.016999999999996       -42.722999999999999        683.70000000000005     
         687   161.31999999999999        93.034999999999997       -43.008000000000003        696.60000000000002     
         687   157.56000000000000        93.992999999999995       -45.143000000000001        709.50000000000000     
         687   157.41999999999999        93.810000000000002       -46.014000000000003        722.39999999999998     
         687   157.36000000000001        93.378000000000000       -45.990000000000002        735.29999999999995     
         687   156.61000000000001        92.986999999999995       -45.622999999999998        748.20000000000005     
         687   155.56999999999999        91.468999999999994       -48.332999999999998        761.10000000000002     
         687   154.83000000000001        90.981999999999999       -47.170999999999999        774.00000000000000     
         687   155.16999999999999        89.977999999999994       -50.515000000000001        786.89999999999998     
         687   155.66999999999999        89.656999999999996       -52.194000000000003        799.79999999999995     
         687   155.43000000000001        89.284999999999997       -52.417999999999999        812.70000000000005     
         687   153.53000000000000        89.207999999999998       -53.137000000000000        825.60000000000002     
         687   151.94999999999999        89.510999999999996       -56.533000000000001        838.50000000000000     
         687   151.22999999999999        90.859999999999999       -58.045999999999999        851.39999999999998     
         687   151.63000000000000        91.364000000000004       -58.792999999999999        864.29999999999995     
         687   152.16000000000000        91.274000000000001       -62.094999999999999        877.20000000000005     
         687   151.96000000000001        90.472999999999999       -62.433999999999997        890.10000000000002     
         688   181.97999999999999        145.11000000000001       -49.396999999999998        619.20000000000005     
         688   183.28999999999999        144.25999999999999       -48.648000000000003        632.10000000000002     
         688   184.44000000000000        144.13999999999999       -47.332999999999998        645.00000000000000     
         688   186.22999999999999        144.72999999999999       -46.863999999999997        657.89999999999998     
         688   185.94999999999999        144.88000000000000       -46.734000000000002        670.79999999999995     
         688   185.84999999999999        144.44000000000000       -45.527999999999999        683.70000000000005     
         688   186.56999999999999        144.33000000000001       -45.965000000000003        696.60000000000002     
         688   187.16999999999999        144.22999999999999       -45.689000000000000        709.50000000000000     
         688   187.33000000000001        144.24000000000001       -45.161999999999999        722.39999999999998     
         688   187.19999999999999        143.44000000000000       -45.985999999999997        735.29999999999995     
         688   186.94999999999999        143.24000000000001       -44.197000000000003        748.20000000000005     
         688   185.86000000000001        143.47000000000000       -43.052000000000000        761.10000000000002     
         688   184.91999999999999        143.63999999999999       -41.469000000000001        774.00000000000000     
         688   184.38999999999999        143.81000000000000       -41.731999999999999        786.89999999999998     
         688   184.46000000000001        144.16000000000000       -39.451999999999998        799.79999999999995     
         688   184.53999999999999        144.84000000000000       -40.536000000000001        812.70000000000005     
         688   184.50999999999999        147.15000000000001       -41.299999999999997        825.60000000000002     
         688   184.66999999999999        149.05000000000001       -41.746000000000002        838.50000000000000     
         688   185.27000000000001        149.96000000000001       -45.276000000000003        851.39999999999998     
         688   185.97999999999999        150.43000000000001       -45.469999999999999        864.29999999999995     
         688   186.97999999999999        150.66000000000000       -48.674999999999997        877.20000000000005     
         688   187.71000000000001        150.75999999999999       -49.097999999999999        890.10000000000002     
         688   188.38999999999999        151.12000000000000       -50.252000000000002        903.00000000000000     
         688   189.13999999999999        151.84000000000000       -52.640999999999998        915.89999999999998     
         688   190.41999999999999        153.22999999999999       -54.273000000000003        928.79999999999995     
         688   190.90000000000001        155.05000000000001       -55.789000000000001        941.70000000000005     
         689   231.94000000000000        247.94999999999999       -47.442000000000000        619.20000000000005     
         689   230.97999999999999        248.22000000000000       -47.947000000000003        632.10000000000002     
         689   230.49000000000001        248.55000000000001       -47.667000000000002        645.00000000000000     
         689   230.19000000000000        248.68000000000001       -46.225999999999999        657.89999999999998     
         689   229.19000000000000        248.91000000000000       -46.591999999999999        670.79999999999995     
         689   228.90000000000001        248.53999999999999       -46.185000000000002        683.70000000000005     
         689   227.97000000000000        247.47999999999999       -45.183000000000000        696.60000000000002     
         689   226.59999999999999        244.62000000000000       -44.234999999999999        709.50000000000000     
         689   226.11000000000001        244.47000000000000       -44.097999999999999        722.39999999999998     
         689   226.63000000000000        244.08000000000001       -43.750000000000000        735.29999999999995     
         689   226.56999999999999        241.93000000000001       -46.100999999999999        748.20000000000005     
         689   226.27000000000001        241.12000000000000       -49.270000000000003        761.10000000000002     
         689   225.93000000000001        240.22000000000000       -50.192999999999998        774.00000000000000     
         689   226.33000000000001        237.72000000000000       -51.859999999999999        786.89999999999998     
         689   226.94000000000000        236.59000000000000       -50.146000000000001        799.79999999999995     
         689   226.84000000000000        235.56999999999999       -51.368000000000002        812.70000000000005     
         689   226.38000000000000        234.69999999999999       -51.201000000000001        825.60000000000002     
         689   225.96000000000001        234.03000000000000       -53.466000000000001        838.50000000000000     
         689   226.63000000000000        233.58000000000001       -53.887000000000000        851.39999999999998     
         689   227.18000000000001        233.00999999999999       -55.603999999999999        864.29999999999995     
         689   226.88999999999999        232.66000000000000       -53.594000000000001        877.20000000000005     
         689   226.80000000000001        232.00000000000000       -54.869999999999997        890.10000000000002     
         689   226.00999999999999        232.09000000000000       -58.314000000000000        903.00000000000000     
         690   240.81000000000000        106.89000000000000       -42.332999999999998        619.20000000000005     
         690   239.47999999999999        108.78000000000000       -40.948999999999998        632.10000000000002     
         690   238.63000000000000        110.33000000000000       -42.668999999999997        645.00000000000000     
         690   237.74000000000001        111.54000000000001       -41.515000000000001        657.89999999999998     
         690   237.03000000000000        111.86000000000000       -43.933000000000000        670.79999999999995     
         690   235.02000000000001        113.68000000000001       -39.744999999999997        683.70000000000005     
         690   234.66000000000000        114.06000000000000       -42.805999999999997        696.60000000000002     
         690   234.94000000000000        113.89000000000000       -39.840000000000003        709.50000000000000     
         690   233.68000000000001        117.70000000000000       -41.420999999999999        722.39999999999998     
         690   232.75999999999999        118.02000000000000       -38.423000000000002        735.29999999999995     
         690   229.94999999999999        121.09000000000000       -41.063000000000002        748.20000000000005     
         690   229.16000000000000        122.54000000000001       -41.683000000000000        761.10000000000002     
         690   228.31999999999999        123.76000000000001       -42.683999999999997        774.00000000000000     
         690   227.00999999999999        125.86000000000000       -42.493000000000002        786.89999999999998     
         690   225.90000000000001        127.58000000000000       -41.121000000000002        799.79999999999995     
         690   224.84999999999999        128.93000000000001       -39.512000000000000        812.70000000000005     
         690   223.09000000000000        132.90000000000001       -39.898000000000003        851.39999999999998     
         690   222.19000000000000        132.41999999999999       -39.204000000000001        864.29999999999995     
         690   220.62000000000000        133.72999999999999       -35.094000000000001        877.20000000000005     
         690   220.62000000000000        135.86000000000001       -31.516999999999999        890.10000000000002     
         690   220.96000000000001        136.94000000000000       -32.302000000000000        903.00000000000000     
         690   219.81000000000000        143.53999999999999       -31.099000000000000        941.70000000000005     
         690   220.91999999999999        144.66999999999999       -32.673999999999999        954.60000000000002     
         690   220.41999999999999        145.33000000000001       -29.748000000000001        967.50000000000000     
         690   218.81000000000000        146.00000000000000       -30.699999999999999        980.39999999999998     
         690   218.06000000000000        147.59999999999999       -30.504999999999999        993.29999999999995     
         690   215.25999999999999        149.24000000000001       -30.875000000000000        1006.2000000000000     
         690   214.41999999999999        150.09999999999999       -30.983000000000001        1019.1000000000000     
         690   213.49000000000001        150.96000000000001       -32.649999999999999        1032.0000000000000     
         690   213.91000000000000        151.59999999999999       -32.594000000000001        1044.9000000000001     
         690   214.03000000000000        152.38000000000000       -32.484000000000002        1057.8000000000000     
         690   213.69999999999999        153.21000000000001       -32.601999999999997        1070.7000000000000     
         690   213.43000000000001        154.63000000000000       -33.161999999999999        1083.5999999999999     
         691   113.14000000000000        135.99000000000001       -29.948000000000000        632.10000000000002     
         691   112.88000000000000        137.15000000000001       -29.026000000000000        645.00000000000000     
         691   112.94000000000000        137.90000000000001       -29.077999999999999        657.89999999999998     
         691   113.92000000000000        138.91999999999999       -28.452999999999999        670.79999999999995     
         691   114.54000000000001        139.06000000000000       -28.117999999999999        683.70000000000005     
         691   116.39000000000000        138.68000000000001       -28.748999999999999        696.60000000000002     
         691   117.26000000000001        138.66999999999999       -28.210999999999999        709.50000000000000     
         691   117.15000000000001        138.65000000000001       -27.963000000000001        722.39999999999998     
         691   117.09000000000000        138.03999999999999       -27.959000000000000        735.29999999999995     
         691   117.09999999999999        137.96000000000001       -28.071999999999999        748.20000000000005     
         691   116.47000000000000        137.90000000000001       -28.818999999999999        761.10000000000002     
         691   116.58000000000000        138.06999999999999       -28.760000000000002        774.00000000000000     
         691   116.63000000000000        138.43000000000001       -28.093000000000000        786.89999999999998     
         691   117.29000000000001        138.59999999999999       -30.428999999999998        799.79999999999995     
         691   117.33000000000000        139.06000000000000       -28.198000000000000        812.70000000000005     
         691   117.69000000000000        139.49000000000001       -28.178999999999998        825.60000000000002     
         691   117.89000000000000        139.84999999999999       -26.541000000000000        838.50000000000000     
         691   117.92000000000000        140.25000000000000       -26.149000000000001        851.39999999999998     
         691   117.68000000000001        140.78999999999999       -27.782000000000000        864.29999999999995     
         691   117.04000000000001        141.44000000000000       -29.114000000000001        877.20000000000005     
         691   117.00000000000000        141.83000000000001       -28.562999999999999        890.10000000000002     
         691   116.23000000000000        142.75999999999999       -30.899999999999999        903.00000000000000     
         691   115.53000000000000        142.83000000000001       -28.082999999999998        915.89999999999998     
         691   113.88000000000000        143.78999999999999       -26.431999999999999        928.79999999999995     
         691   113.04000000000001        144.28999999999999       -28.899999999999999        941.70000000000005     
         691   112.34999999999999        145.22000000000000       -32.427000000000000        954.60000000000002     
         691   111.38000000000000        146.38000000000000       -32.795999999999999        967.50000000000000     
         691   111.36000000000000        147.71000000000001       -34.210000000000001        980.39999999999998     
         691   111.02000000000000        149.06999999999999       -37.085999999999999        993.29999999999995     
         691   113.34999999999999        149.52000000000001       -42.265999999999998        1032.0000000000000     
         691   113.73999999999999        149.50999999999999       -42.737000000000002        1044.9000000000001     
         691   113.83000000000000        149.81000000000000       -42.860999999999997        1057.8000000000000     
         691   114.25000000000000        149.96000000000001       -42.387999999999998        1070.7000000000000     
         691   113.86000000000000        149.99000000000001       -43.944000000000003        1083.5999999999999     
         691   114.45000000000000        150.37000000000000       -43.002000000000002        1096.5000000000000     
         691   115.06000000000000        150.71000000000001       -43.383000000000003        1109.4000000000001     
         691   115.03000000000000        150.59000000000000       -43.816000000000003        1122.3000000000000     
         691   115.29000000000001        151.00999999999999       -41.898000000000003        1135.2000000000000     
         691   116.09000000000000        151.37000000000000       -42.374000000000002        1148.0999999999999     
         691   117.51000000000001        151.49000000000001       -42.493000000000002        1161.0000000000000     
         691   119.51000000000001        151.81999999999999       -42.518000000000001        1173.9000000000001     
         691   120.65000000000001        152.05000000000001       -43.262000000000000        1186.8000000000000     
         691   121.58000000000000        152.81000000000000       -42.308000000000000        1199.7000000000000     
         691   122.93000000000001        153.97000000000000       -40.892000000000003        1212.5999999999999     
         692   184.00000000000000        259.75000000000000       -62.616000000000000        632.10000000000002     
         692   182.74000000000001        259.88000000000000       -62.796999999999997        645.00000000000000     
         692   181.59999999999999        260.30000000000001       -59.973999999999997        657.89999999999998     
         692   180.91999999999999        260.52999999999997       -58.551000000000002        670.79999999999995     
         692   180.63000000000000        260.74000000000001       -59.338000000000001        683.70000000000005     
         692   179.41000000000000        259.69999999999999       -58.405000000000001        696.60000000000002     
         692   176.97000000000000        257.42000000000002       -57.875999999999998        709.50000000000000     
         692   175.94000000000000        256.42000000000002       -57.726999999999997        722.39999999999998     
         692   176.62000000000000        256.87000000000000       -57.381000000000000        735.29999999999995     
         692   175.00999999999999        256.00999999999999       -56.197000000000003        748.20000000000005     
         692   173.11000000000001        256.13999999999999       -52.624000000000002        761.10000000000002     
         692   171.59999999999999        255.75999999999999       -51.366999999999997        774.00000000000000     
         692   163.63000000000000        257.86000000000001       -51.552000000000000        799.79999999999995     
         692   163.21000000000001        258.83999999999997       -53.548999999999999        812.70000000000005     
         692   163.47999999999999        259.05000000000001       -55.646000000000001        825.60000000000002     
         692   164.19000000000000        259.54000000000002       -55.802000000000000        838.50000000000000     
         692   164.16999999999999        259.63000000000000       -55.542999999999999        851.39999999999998     
         692   163.12000000000000        258.66000000000003       -54.161000000000001        864.29999999999995     
         692   162.49000000000001        258.38999999999999       -53.588999999999999        877.20000000000005     
         692   161.59000000000000        259.20999999999998       -52.960999999999999        890.10000000000002     
         692   160.93000000000001        260.00000000000000       -51.895000000000003        903.00000000000000     
         692   160.72999999999999        261.20999999999998       -49.390000000000001        915.89999999999998     
         692   161.19999999999999        261.75999999999999       -46.649999999999999        928.79999999999995     
         692   161.99000000000001        263.16000000000003       -44.310000000000002        941.70000000000005     
         692   162.44000000000000        264.05000000000001       -45.546999999999997        954.60000000000002     
         692   162.74000000000001        265.20999999999998       -43.564000000000000        967.50000000000000     
         692   163.65000000000001        267.13000000000000       -39.277000000000001        980.39999999999998     
         692   165.59999999999999        269.32999999999998       -38.786000000000001        993.29999999999995     
         692   167.34000000000000        270.38999999999999       -42.524999999999999        1006.2000000000000     
         692   167.83000000000001        270.75000000000000       -41.798999999999999        1019.1000000000000     
         692   169.22999999999999        271.83999999999997       -43.414999999999999        1032.0000000000000     
         692   169.00000000000000        272.24000000000001       -44.307000000000002        1044.9000000000001     
         692   168.53999999999999        272.26999999999998       -44.384000000000000        1057.8000000000000     
         692   168.09000000000000        272.38000000000000       -44.761000000000003        1070.7000000000000     
         692   168.06000000000000        272.06000000000000       -45.234000000000002        1083.5999999999999     
         692   168.28000000000000        272.13999999999999       -44.304000000000002        1096.5000000000000     
         692   168.34999999999999        272.16000000000003       -44.363999999999997        1109.4000000000001     
         692   168.41000000000000        270.12000000000000       -45.308000000000000        1122.3000000000000     
         692   166.87000000000000        268.44999999999999       -47.360999999999997        1135.2000000000000     
         692   164.22999999999999        265.26999999999998       -49.938000000000002        1148.0999999999999     
         692   163.46000000000001        264.35000000000002       -51.026000000000003        1161.0000000000000     
         692   163.49000000000001        264.69999999999999       -51.552999999999997        1173.9000000000001     
         692   163.19999999999999        264.61000000000001       -53.137999999999998        1186.8000000000000     
         692   162.78000000000000        263.92000000000002       -54.802000000000000        1199.7000000000000     
         692   162.91000000000000        263.74000000000001       -54.892000000000003        1212.5999999999999     
         693   12.641999999999999        34.207000000000001       -47.066000000000003        645.00000000000000     
         693   10.725000000000000        33.707999999999998       -36.573000000000000        657.89999999999998     
         693   9.2929999999999993        34.192999999999998       -25.154000000000000        683.70000000000005     
         693   10.872999999999999        36.313000000000002       -22.128000000000000        709.50000000000000     
         693   11.500000000000000        37.744999999999997       -23.794000000000000        735.29999999999995     
         693   11.664000000000000        38.271999999999998       -22.228999999999999        748.20000000000005     
         693   11.429000000000000        38.670000000000002       -24.303000000000001        774.00000000000000     
         693   11.364000000000001        38.856000000000002       -26.670999999999999        786.89999999999998     
         693   11.436000000000000        37.526000000000003       -22.524999999999999        799.79999999999995     
         693   10.683999999999999        39.154000000000003       -24.259000000000000        812.70000000000005     
         693   11.814000000000000        41.259999999999998       -26.927000000000000        825.60000000000002     
         693   12.731999999999999        43.747000000000000       -27.731999999999999        838.50000000000000     
         693   12.830000000000000        44.228000000000002       -24.997000000000000        851.39999999999998     
         693   13.647000000000000        44.572000000000003       -26.416000000000000        864.29999999999995     
         693   14.429000000000000        44.390000000000001       -27.314000000000000        877.20000000000005     
         693   15.292000000000000        45.430999999999997       -25.440999999999999        903.00000000000000     
         694   301.94999999999999        273.29000000000002       -54.045000000000002        645.00000000000000     
         694   296.82999999999998        273.69000000000000       -55.101999999999997        657.89999999999998     
         694   294.00999999999999        273.57999999999998       -53.345999999999997        670.79999999999995     
         694   292.98000000000002        272.88999999999999       -52.695000000000000        683.70000000000005     
         694   292.67000000000002        272.31999999999999       -54.551000000000002        696.60000000000002     
         694   291.60000000000002        272.01999999999998       -52.807000000000002        709.50000000000000     
         694   290.18000000000001        271.74000000000001       -52.264000000000003        722.39999999999998     
         694   286.77999999999997        270.68000000000001       -49.506999999999998        735.29999999999995     
         694   285.42000000000002        271.00000000000000       -49.819000000000003        748.20000000000005     
         694   281.57999999999998        271.79000000000002       -49.343000000000004        761.10000000000002     
         694   279.73000000000002        271.56999999999999       -46.616000000000000        774.00000000000000     
         694   278.88000000000000        270.91000000000003       -47.536000000000001        786.89999999999998     
         694   278.42000000000002        270.12000000000000       -46.439999999999998        799.79999999999995     
         694   277.97000000000003        269.92000000000002       -47.747999999999998        812.70000000000005     
         694   277.93000000000001        269.26999999999998       -47.667000000000002        825.60000000000002     
         694   277.41000000000003        268.50000000000000       -47.360999999999997        838.50000000000000     
         694   276.86000000000001        268.98000000000002       -46.280999999999999        851.39999999999998     
         694   275.88000000000000        268.87000000000000       -46.057000000000002        864.29999999999995     
         694   276.04000000000002        269.05000000000001       -45.453000000000003        877.20000000000005     
         694   275.88999999999999        269.62000000000000       -46.722000000000001        890.10000000000002     
         694   275.63000000000000        269.82999999999998       -46.752000000000002        903.00000000000000     
         694   275.88000000000000        269.25999999999999       -45.386000000000003        915.89999999999998     
         694   275.81000000000000        268.75000000000000       -46.707999999999998        928.79999999999995     
         694   275.12000000000000        268.86000000000001       -47.222999999999999        941.70000000000005     
         694   274.60000000000002        268.32999999999998       -47.966999999999999        954.60000000000002     
         694   274.32999999999998        268.29000000000002       -48.264000000000003        967.50000000000000     
         694   274.11000000000001        269.26999999999998       -48.475999999999999        980.39999999999998     
         694   273.99000000000001        269.76999999999998       -48.686000000000000        993.29999999999995     
         694   273.88000000000000        269.88000000000000       -48.478000000000002        1006.2000000000000     
         694   273.06000000000000        270.57999999999998       -48.307000000000002        1019.1000000000000     
         694   269.29000000000002        273.05000000000001       -50.118000000000002        1032.0000000000000     
         694   268.27999999999997        274.92000000000002       -49.963999999999999        1044.9000000000001     
         694   267.80000000000001        275.56000000000000       -49.677000000000000        1057.8000000000000     
         694   267.63999999999999        275.48000000000002       -50.771000000000001        1070.7000000000000     
         694   266.56000000000000        276.55000000000001       -50.712000000000003        1083.5999999999999     
         694   266.13999999999999        277.02999999999997       -48.814999999999998        1096.5000000000000     
         694   264.79000000000002        278.06000000000000       -49.246000000000002        1109.4000000000001     
         694   263.93000000000001        277.94999999999999       -48.954000000000001        1122.3000000000000     
         694   263.42000000000002        278.30000000000001       -48.374000000000002        1135.2000000000000     
         694   258.99000000000001        280.68000000000001       -52.234999999999999        1173.9000000000001     
         694   259.29000000000002        280.56000000000000       -50.969999999999999        1186.8000000000000     
         694   255.21000000000001        281.05000000000001       -55.651000000000003        1199.7000000000000     
         694   251.56000000000000        281.13999999999999       -57.683000000000000        1212.5999999999999     
         695   10.334000000000000        58.362000000000002       -20.949999999999999        657.89999999999998     
         695   11.696999999999999        59.206000000000003       -23.004999999999999        670.79999999999995     
         695   11.630000000000001        59.737000000000002       -22.739999999999998        683.70000000000005     
         695   11.965999999999999        59.969000000000001       -22.190999999999999        696.60000000000002     
         695   12.840000000000000        59.911999999999999       -20.582999999999998        709.50000000000000     
         695   13.121000000000000        59.795999999999999       -20.792999999999999        722.39999999999998     
         695   13.955000000000000        59.555000000000000       -21.277000000000001        735.29999999999995     
         695   13.367000000000001        59.226999999999997       -20.154000000000000        748.20000000000005     
         695   14.300000000000001        59.243000000000002       -21.449999999999999        761.10000000000002     
         695   13.151000000000000        59.058000000000000       -20.135000000000002        774.00000000000000     
         695   13.192000000000000        59.106000000000002       -21.085999999999999        786.89999999999998     
         695   12.526000000000000        59.287999999999997       -20.597999999999999        799.79999999999995     
         695   12.718999999999999        59.578000000000003       -21.582000000000001        812.70000000000005     
         695   12.677000000000000        59.771000000000001       -20.556000000000001        825.60000000000002     
         695   12.388000000000000        60.011000000000003       -20.320000000000000        838.50000000000000     
         695   12.573000000000000        60.366999999999997       -21.318999999999999        851.39999999999998     
         695   12.334000000000000        60.499000000000002       -20.635999999999999        864.29999999999995     
         695   12.930999999999999        60.249000000000002       -21.524999999999999        877.20000000000005     
         695   13.237000000000000        59.658000000000001       -20.856999999999999        890.10000000000002     
         695   14.128000000000000        59.155000000000001       -21.568999999999999        903.00000000000000     
         695   14.375000000000000        59.264000000000003       -21.623999999999999        915.89999999999998     
         695   14.242000000000001        59.387000000000000       -22.010999999999999        928.79999999999995     
         695   14.180000000000000        59.718000000000004       -20.898000000000000        941.70000000000005     
         695   14.127000000000001        59.829000000000001       -22.449000000000002        954.60000000000002     
         695   13.705000000000000        59.384000000000000       -20.809999999999999        967.50000000000000     
         695   13.553000000000001        59.183000000000000       -21.189000000000000        980.39999999999998     
         695   13.952999999999999        58.345999999999997       -21.905999999999999        993.29999999999995     
         695   14.206000000000000        58.395000000000003       -20.966999999999999        1006.2000000000000     
         695   14.913000000000000        58.591999999999999       -22.556999999999999        1019.1000000000000     
         695   14.973000000000001        59.354999999999997       -21.712000000000000        1032.0000000000000     
         695   15.314000000000000        59.380000000000003       -21.251999999999999        1044.9000000000001     
         695   15.644000000000000        59.581000000000003       -21.250000000000000        1057.8000000000000     
         695   15.637000000000000        59.622000000000000       -20.591999999999999        1070.7000000000000     
         695   15.593000000000000        59.728000000000002       -22.937999999999999        1083.5999999999999     
         695   15.458000000000000        60.130000000000003       -22.911999999999999        1096.5000000000000     
         695   15.196000000000000        59.951000000000001       -24.771000000000001        1109.4000000000001     
         695   14.919000000000000        60.506999999999998       -22.943000000000001        1122.3000000000000     
         695   14.912000000000001        60.866999999999997       -23.847000000000001        1135.2000000000000     
         695   14.705000000000000        61.136000000000003       -21.888000000000002        1148.0999999999999     
         695   14.669000000000000        61.768000000000001       -22.131000000000000        1161.0000000000000     
         695   14.597000000000000        61.539000000000001       -19.937000000000001        1173.9000000000001     
         695   14.651000000000000        61.549999999999997       -21.361000000000001        1186.8000000000000     
         695   14.617000000000001        62.396999999999998       -22.292999999999999        1199.7000000000000     
         695   14.331000000000000        62.597000000000001       -22.658999999999999        1212.5999999999999     
         696   203.87000000000000        226.18000000000001       -61.374000000000002        657.89999999999998     
         696   203.86000000000001        225.77000000000001       -59.305999999999997        670.79999999999995     
         696   203.97999999999999        225.53999999999999       -58.192000000000000        683.70000000000005     
         696   204.03000000000000        225.03000000000000       -57.249000000000002        696.60000000000002     
         696   204.00999999999999        224.69999999999999       -58.009000000000000        709.50000000000000     
         696   203.40000000000001        224.00999999999999       -55.795999999999999        722.39999999999998     
         696   203.84999999999999        223.38000000000000       -56.735999999999997        735.29999999999995     
         696   204.61000000000001        222.38999999999999       -52.728000000000002        748.20000000000005     
         696   204.34000000000000        222.38000000000000       -52.445000000000000        761.10000000000002     
         696   203.93000000000001        222.69999999999999       -51.094000000000001        774.00000000000000     
         696   203.71000000000001        222.46000000000001       -53.887999999999998        786.89999999999998     
         696   203.47000000000000        222.93000000000001       -51.389000000000003        799.79999999999995     
         696   202.50999999999999        222.31999999999999       -51.094999999999999        812.70000000000005     
         696   200.78999999999999        221.69000000000000       -50.628999999999998        825.60000000000002     
         696   200.24000000000001        221.13000000000000       -51.063000000000002        838.50000000000000     
         696   199.30000000000001        220.75000000000000       -49.920999999999999        851.39999999999998     
         696   199.16999999999999        220.41999999999999       -48.295000000000002        864.29999999999995     
         696   198.94000000000000        220.13000000000000       -46.479999999999997        877.20000000000005     
         696   197.50000000000000        219.28999999999999       -45.680000000000000        890.10000000000002     
         696   197.03999999999999        218.74000000000001       -45.113999999999997        903.00000000000000     
         696   196.03999999999999        218.94999999999999       -45.042999999999999        915.89999999999998     
         696   195.28999999999999        219.25000000000000       -44.496000000000002        928.79999999999995     
         696   194.83000000000001        220.50000000000000       -45.637000000000000        941.70000000000005     
         696   195.15000000000001        221.63000000000000       -46.390999999999998        954.60000000000002     
         696   195.34999999999999        221.38999999999999       -45.875000000000000        967.50000000000000     
         696   195.69999999999999        221.78999999999999       -45.716999999999999        980.39999999999998     
         696   195.63000000000000        222.00999999999999       -46.043999999999997        993.29999999999995     
         696   195.24000000000001        222.22000000000000       -46.424999999999997        1006.2000000000000     
         696   195.06999999999999        222.49000000000001       -46.164999999999999        1019.1000000000000     
         696   195.09000000000000        223.00000000000000       -46.673999999999999        1032.0000000000000     
         696   195.46000000000001        224.41000000000000       -47.103999999999999        1044.9000000000001     
         696   196.36000000000001        225.99000000000001       -48.017000000000003        1057.8000000000000     
         696   196.28999999999999        227.22999999999999       -48.783000000000001        1070.7000000000000     
         696   197.63000000000000        228.44999999999999       -48.146000000000001        1083.5999999999999     
         696   198.69999999999999        229.97999999999999       -47.432000000000002        1096.5000000000000     
         696   199.59000000000000        230.37000000000000       -46.082000000000001        1109.4000000000001     
         696   200.30000000000001        231.22999999999999       -46.094999999999999        1122.3000000000000     
         696   200.59000000000000        231.80000000000001       -44.701000000000001        1135.2000000000000     
         696   202.46000000000001        232.55000000000001       -45.832000000000001        1148.0999999999999     
         696   204.28999999999999        233.03000000000000       -45.319000000000003        1161.0000000000000     
         696   205.11000000000001        233.41000000000000       -46.209000000000003        1173.9000000000001     
         696   204.93000000000001        233.56999999999999       -45.667000000000002        1186.8000000000000     
         696   206.05000000000001        234.21000000000001       -45.415999999999997        1199.7000000000000     
         696   206.13999999999999        234.80000000000001       -45.280999999999999        1212.5999999999999     
         697   241.75999999999999        234.50000000000000       -62.307000000000002        657.89999999999998     
         697   242.00999999999999        234.34999999999999       -60.960999999999999        670.79999999999995     
         697   242.16000000000000        233.55000000000001       -62.292999999999999        683.70000000000005     
         697   242.13000000000000        233.49000000000001       -61.329999999999998        696.60000000000002     
         697   242.80000000000001        233.63999999999999       -60.420999999999999        709.50000000000000     
         697   243.30000000000001        234.34999999999999       -61.517000000000003        722.39999999999998     
         697   245.00000000000000        235.30000000000001       -61.829000000000001        735.29999999999995     
         697   245.53999999999999        235.90000000000001       -60.741000000000000        748.20000000000005     
         697   245.90000000000001        236.62000000000000       -60.634999999999998        761.10000000000002     
         697   247.84000000000000        237.12000000000000       -59.186999999999998        774.00000000000000     
         697   252.16000000000000        238.02000000000001       -57.298999999999999        786.89999999999998     
         697   255.99000000000001        237.71000000000001       -61.497999999999998        799.79999999999995     
         697   258.37000000000000        237.71000000000001       -61.064999999999998        812.70000000000005     
         697   260.42000000000002        237.34999999999999       -60.758000000000003        825.60000000000002     
         697   262.42000000000002        237.71000000000001       -55.619999999999997        838.50000000000000     
         697   263.44999999999999        237.81999999999999       -54.909999999999997        851.39999999999998     
         697   263.50999999999999        237.38999999999999       -58.951000000000001        864.29999999999995     
         697   264.17000000000002        236.83000000000001       -57.951000000000001        877.20000000000005     
         697   263.69999999999999        236.11000000000001       -54.000000000000000        890.10000000000002     
         697   264.56000000000000        235.65000000000001       -58.533999999999999        903.00000000000000     
         697   265.88000000000000        236.84000000000000       -57.277999999999999        915.89999999999998     
         697   266.69000000000000        238.28000000000000       -59.159999999999997        928.79999999999995     
         697   266.60000000000002        239.58000000000001       -54.326999999999998        941.70000000000005     
         698   256.37000000000000        80.670000000000002       -9.3181999999999992        657.89999999999998     
         698   256.45999999999998        81.093000000000004       -9.4025999999999996        670.79999999999995     
         698   256.39999999999998        81.356999999999999       -10.861000000000001        683.70000000000005     
         698   255.88000000000000        81.197999999999993       -12.047000000000001        696.60000000000002     
         698   254.66000000000000        83.435000000000002       -13.492000000000001        709.50000000000000     
         698   254.71000000000001        84.271000000000001       -15.593999999999999        722.39999999999998     
         698   254.84000000000000        84.876000000000005       -15.740000000000000        735.29999999999995     
         698   254.66999999999999        85.234999999999999       -17.699000000000002        748.20000000000005     
         698   254.56999999999999        85.384000000000000       -17.582000000000001        761.10000000000002     
         698   254.36000000000001        86.144999999999996       -18.754000000000001        774.00000000000000     
         698   254.25000000000000        86.513000000000005       -19.238000000000000        786.89999999999998     
         698   253.88000000000000        86.870999999999995       -18.983000000000001        799.79999999999995     
         698   253.83000000000001        87.040999999999997       -18.794000000000000        812.70000000000005     
         698   254.58000000000001        88.576999999999998       -20.367999999999999        825.60000000000002     
         698   255.03999999999999        90.567999999999998       -21.547000000000001        838.50000000000000     
         698   255.03999999999999        91.462999999999994       -22.439000000000000        851.39999999999998     
         698   255.03000000000000        92.834000000000003       -23.856000000000002        864.29999999999995     
         698   254.96000000000001        94.212999999999994       -25.388999999999999        877.20000000000005     
         698   255.15000000000001        94.945999999999998       -26.239999999999998        890.10000000000002     
         698   255.90000000000001        95.683000000000007       -29.364000000000001        903.00000000000000     
         698   255.63999999999999        95.992999999999995       -30.856999999999999        915.89999999999998     
         698   255.44000000000000        95.372000000000000       -31.712000000000000        928.79999999999995     
         698   256.38999999999999        94.606999999999999       -33.485999999999997        941.70000000000005     
         698   256.75999999999999        94.397999999999996       -37.768999999999998        954.60000000000002     
         698   255.84999999999999        94.683999999999997       -38.219999999999999        967.50000000000000     
         698   254.43000000000001        96.087000000000003       -39.054000000000002        980.39999999999998     
         698   253.66999999999999        97.555999999999997       -40.491000000000000        993.29999999999995     
         698   253.72000000000000        97.620000000000005       -41.667000000000002        1006.2000000000000     
         698   253.65000000000001        97.331000000000003       -40.872000000000000        1019.1000000000000     
         698   253.66000000000000        97.179000000000002       -41.747999999999998        1032.0000000000000     
         698   253.03999999999999        96.766000000000005       -43.235999999999997        1044.9000000000001     
         698   252.94000000000000        96.563999999999993       -45.856000000000002        1057.8000000000000     
         698   252.38999999999999        95.353999999999999       -45.508000000000003        1070.7000000000000     
         698   252.34000000000000        94.391999999999996       -44.274999999999999        1083.5999999999999     
         698   252.50999999999999        93.320999999999998       -45.962000000000003        1096.5000000000000     
         698   252.97999999999999        92.932000000000002       -45.555999999999997        1109.4000000000001     
         698   253.34000000000000        91.802999999999997       -45.779000000000003        1122.3000000000000     
         698   253.72000000000000        91.849999999999994       -47.207000000000001        1135.2000000000000     
         698   254.11000000000001        91.765000000000001       -47.719999999999999        1148.0999999999999     
         698   253.94999999999999        91.673000000000002       -46.799999999999997        1161.0000000000000     
         698   255.08000000000001        90.588999999999999       -47.253000000000000        1173.9000000000001     
         698   255.65000000000001        90.260000000000005       -48.326999999999998        1186.8000000000000     
         698   255.59000000000000        90.516999999999996       -49.643000000000001        1199.7000000000000     
         698   256.22000000000003        90.417000000000002       -49.176000000000002        1212.5999999999999     
         699   72.903000000000006        81.972999999999999       -62.326000000000001        670.79999999999995     
         699   71.876000000000005        83.441999999999993       -62.627000000000002        683.70000000000005     
         699   69.894999999999996        82.784999999999997       -61.880000000000003        709.50000000000000     
         699   67.994000000000000        82.317999999999998       -59.107999999999997        722.39999999999998     
         699   67.025999999999996        83.015000000000001       -60.884000000000000        735.29999999999995     
         699   66.825999999999993        82.853999999999999       -60.634999999999998        748.20000000000005     
         699   66.497000000000000        82.912999999999997       -57.780000000000001        761.10000000000002     
         699   67.161000000000001        82.549000000000007       -58.133000000000003        774.00000000000000     
         699   66.262000000000000        83.584000000000003       -58.289000000000001        786.89999999999998     
         699   65.614000000000004        83.795000000000002       -58.277000000000001        799.79999999999995     
         699   65.156000000000006        83.280000000000001       -55.109999999999999        812.70000000000005     
         699   65.134000000000000        82.498000000000005       -56.944000000000003        825.60000000000002     
         699   64.805000000000007        81.617000000000004       -54.027999999999999        838.50000000000000     
         699   63.923999999999999        79.748000000000005       -53.950000000000003        851.39999999999998     
         699   63.564999999999998        79.844999999999999       -50.255000000000003        864.29999999999995     
         699   63.536999999999999        79.528999999999996       -52.353999999999999        877.20000000000005     
         699   64.540999999999997        79.783000000000001       -50.976999999999997        890.10000000000002     
         700   141.21000000000001        208.22999999999999       -56.856999999999999        670.79999999999995     
         700   141.80000000000001        211.56999999999999       -57.664000000000001        683.70000000000005     
         700   143.62000000000000        213.41999999999999       -60.997999999999998        696.60000000000002     
         700   144.75000000000000        215.15000000000001       -60.430000000000000        709.50000000000000     
         700   145.72999999999999        216.44999999999999       -60.008000000000003        722.39999999999998     
         700   145.87000000000000        217.38000000000000       -58.366999999999997        735.29999999999995     
         700   146.37000000000000        220.30000000000001       -56.329000000000001        748.20000000000005     
         700   146.47999999999999        221.58000000000001       -57.843000000000004        761.10000000000002     
         700   146.52000000000001        223.41000000000000       -58.118000000000002        774.00000000000000     
         700   145.44000000000000        231.02000000000001       -62.996000000000002        799.79999999999995     
         700   144.81999999999999        231.75000000000000       -61.904000000000003        812.70000000000005     
         700   144.74000000000001        237.00000000000000       -62.320999999999998        838.50000000000000     
         701   175.62000000000000        271.44000000000000       -62.796999999999997        670.79999999999995     
         701   173.63000000000000        268.85000000000002       -60.554000000000002        683.70000000000005     
         701   172.22000000000000        268.38999999999999       -59.167000000000002        696.60000000000002     
         701   170.83000000000001        268.25000000000000       -56.421999999999997        709.50000000000000     
         701   170.13000000000000        268.00000000000000       -55.036000000000001        722.39999999999998     
         701   170.66000000000000        267.88999999999999       -53.710000000000001        735.29999999999995     
         701   169.86000000000001        267.32999999999998       -53.892000000000003        748.20000000000005     
         701   168.80000000000001        267.30000000000001       -53.747000000000000        761.10000000000002     
         701   167.49000000000001        267.77999999999997       -53.481999999999999        774.00000000000000     
         701   167.71000000000001        267.52999999999997       -53.408000000000001        786.89999999999998     
         701   167.34999999999999        267.00000000000000       -53.707999999999998        799.79999999999995     
         701   167.44000000000000        266.86000000000001       -53.307000000000002        812.70000000000005     
         701   168.06000000000000        267.14999999999998       -53.609000000000002        825.60000000000002     
         701   168.03000000000000        266.79000000000002       -52.604999999999997        838.50000000000000     
         701   168.19000000000000        267.01999999999998       -52.265000000000001        851.39999999999998     
         701   167.16999999999999        266.69999999999999       -52.704999999999998        864.29999999999995     
         701   166.44000000000000        266.19999999999999       -52.006000000000000        877.20000000000005     
         701   166.25999999999999        267.62000000000000       -50.039000000000001        890.10000000000002     
         701   165.44999999999999        268.11000000000001       -51.591000000000001        903.00000000000000     
         701   163.55000000000001        268.12000000000000       -49.642000000000003        915.89999999999998     
         701   162.52000000000001        269.05000000000001       -49.570999999999998        928.79999999999995     
         701   159.49000000000001        269.20999999999998       -52.445000000000000        941.70000000000005     
         701   158.16999999999999        269.36000000000001       -51.531999999999996        954.60000000000002     
         701   156.21000000000001        269.20999999999998       -48.168999999999997        967.50000000000000     
         701   156.19000000000000        269.29000000000002       -48.210000000000001        980.39999999999998     
         701   155.72999999999999        269.16000000000003       -48.667000000000002        993.29999999999995     
         701   156.59999999999999        268.45999999999998       -48.658999999999999        1019.1000000000000     
         701   157.22000000000000        268.55000000000001       -48.966999999999999        1032.0000000000000     
         701   158.27000000000001        268.25999999999999       -48.933000000000000        1044.9000000000001     
         701   159.50999999999999        267.56000000000000       -49.911999999999999        1057.8000000000000     
         701   159.69999999999999        267.02999999999997       -49.463999999999999        1070.7000000000000     
         701   159.53999999999999        266.00000000000000       -49.206000000000003        1083.5999999999999     
         701   160.69000000000000        265.56999999999999       -52.283000000000001        1096.5000000000000     
         701   160.94000000000000        265.95999999999998       -52.997000000000000        1109.4000000000001     
         701   161.05000000000001        266.12000000000000       -53.337000000000003        1122.3000000000000     
         702   201.22000000000000        165.84999999999999       -61.484999999999999        683.70000000000005     
         702   202.53000000000000        166.16999999999999       -58.460000000000001        696.60000000000002     
         702   204.96000000000001        164.84000000000000       -54.381999999999998        709.50000000000000     
         702   205.06000000000000        165.11000000000001       -55.177999999999997        722.39999999999998     
         702   203.87000000000000        164.69999999999999       -53.450000000000003        735.29999999999995     
         702   205.00999999999999        164.24000000000001       -54.381000000000000        748.20000000000005     
         702   208.63000000000000        161.81000000000000       -54.863999999999997        761.10000000000002     
         702   209.50000000000000        159.22000000000000       -52.646999999999998        774.00000000000000     
         702   208.88000000000000        155.72000000000000       -53.648000000000003        786.89999999999998     
         702   208.72999999999999        155.18000000000001       -53.378999999999998        799.79999999999995     
         703   145.94999999999999        83.099000000000004       -58.927000000000000        696.60000000000002     
         703   144.36000000000001        82.013000000000005       -58.646000000000001        709.50000000000000     
         703   141.94000000000000        80.593999999999994       -59.749000000000002        722.39999999999998     
         703   140.41999999999999        78.170000000000002       -61.954999999999998        735.29999999999995     
         703   140.21000000000001        76.525000000000006       -61.543999999999997        748.20000000000005     
         703   139.88999999999999        75.078999999999994       -62.700000000000003        761.10000000000002     
         703   139.99000000000001        74.590999999999994       -62.011000000000003        774.00000000000000     
         703   139.94000000000000        74.382999999999996       -61.865000000000002        786.89999999999998     
         703   139.75999999999999        73.763999999999996       -62.853999999999999        799.79999999999995     
         703   139.34000000000000        73.385999999999996       -60.549999999999997        812.70000000000005     
         703   139.97999999999999        73.424000000000007       -61.250999999999998        825.60000000000002     
         703   140.44999999999999        72.811999999999998       -61.008000000000003        838.50000000000000     
         704   212.56999999999999        179.03000000000000       -9.7879000000000005        696.60000000000002     
         704   212.22999999999999        177.63999999999999       -9.9305000000000003        709.50000000000000     
         704   211.56999999999999        175.87000000000000       -9.9534000000000002        722.39999999999998     
         704   210.21000000000001        168.84000000000000       -9.4011999999999993        748.20000000000005     
         704   210.47000000000000        167.62000000000000       -9.6475000000000009        761.10000000000002     
         704   210.69999999999999        166.87000000000000       -9.7049000000000003        774.00000000000000     
         704   211.50000000000000        166.47000000000000       -10.250000000000000        786.89999999999998     
         704   212.31000000000000        166.22999999999999       -11.954000000000001        799.79999999999995     
         704   213.43000000000001        166.33000000000001       -13.256000000000000        812.70000000000005     
         704   213.77000000000001        166.40000000000001       -13.201000000000001        825.60000000000002     
         704   214.15000000000001        166.66000000000000       -13.616000000000000        838.50000000000000     
         704   213.52000000000001        166.31999999999999       -14.568000000000000        851.39999999999998     
         704   213.59999999999999        165.97000000000000       -15.452999999999999        864.29999999999995     
         704   213.31999999999999        165.61000000000001       -16.276000000000000        877.20000000000005     
         704   213.06000000000000        164.90000000000001       -17.702000000000002        890.10000000000002     
         704   212.78999999999999        164.56000000000000       -18.431999999999999        903.00000000000000     
         704   212.78000000000000        164.55000000000001       -18.957000000000001        915.89999999999998     
         704   212.97999999999999        164.19999999999999       -19.489999999999998        928.79999999999995     
         704   213.63999999999999        163.83000000000001       -19.789999999999999        941.70000000000005     
         704   215.38000000000000        163.68000000000001       -22.061000000000000        954.60000000000002     
         704   217.53000000000000        163.58000000000001       -25.443999999999999        967.50000000000000     
         704   217.81000000000000        163.99000000000001       -25.401000000000000        980.39999999999998     
         704   219.72000000000000        166.22999999999999       -26.559000000000001        993.29999999999995     
         705   309.61000000000001        113.50000000000000       -56.573999999999998        696.60000000000002     
         705   307.69999999999999        115.40000000000001       -55.203000000000003        709.50000000000000     
         705   303.70999999999998        115.73999999999999       -57.179000000000002        722.39999999999998     
         705   303.88000000000000        115.59999999999999       -57.284999999999997        735.29999999999995     
         705   305.80000000000001        116.56000000000000       -61.439000000000000        774.00000000000000     
         705   305.08999999999997        117.68000000000001       -62.435000000000002        786.89999999999998     
         705   304.00000000000000        118.87000000000000       -60.732999999999997        799.79999999999995     
         705   304.19000000000000        123.84999999999999       -61.530000000000001        812.70000000000005     
         705   304.50999999999999        125.55000000000000       -59.698999999999998        825.60000000000002     
         705   305.13000000000000        126.38000000000000       -59.090000000000003        838.50000000000000     
         705   304.87000000000000        126.36000000000000       -60.457999999999998        851.39999999999998     
         705   305.01999999999998        126.72000000000000       -59.756999999999998        864.29999999999995     
         705   306.23000000000002        129.12000000000000       -58.893000000000001        877.20000000000005     
         705   306.61000000000001        130.50999999999999       -58.518000000000001        890.10000000000002     
         705   308.29000000000002        130.78999999999999       -57.503999999999998        903.00000000000000     
         706   161.40000000000001        14.590999999999999       -59.585999999999999        709.50000000000000     
         706   161.47000000000000        14.707000000000001       -61.926000000000002        722.39999999999998     
         706   161.72999999999999        15.023999999999999       -60.390000000000001        735.29999999999995     
         706   161.77000000000001        14.734000000000000       -58.993000000000002        748.20000000000005     
         706   161.91000000000000        15.600000000000000       -59.119999999999997        761.10000000000002     
         706   164.27000000000001        20.094999999999999       -58.372999999999998        774.00000000000000     
         706   164.63000000000000        20.957000000000001       -57.023000000000003        786.89999999999998     
         706   165.56999999999999        21.658999999999999       -58.953000000000003        799.79999999999995     
         706   166.49000000000001        21.795999999999999       -59.636000000000003        812.70000000000005     
         706   167.56999999999999        21.834000000000000       -58.664999999999999        825.60000000000002     
         706   168.55000000000001        21.491000000000000       -59.499000000000002        838.50000000000000     
         706   170.65000000000001        20.978999999999999       -61.579000000000001        851.39999999999998     
         706   173.88000000000000        20.657000000000000       -61.750999999999998        877.20000000000005     
         707   33.899000000000001        308.50999999999999       -25.469000000000001        722.39999999999998     
         707   34.189999999999998        308.27999999999997       -31.132000000000001        735.29999999999995     
         707   33.969000000000001        308.63999999999999       -27.131000000000000        748.20000000000005     
         707   34.058999999999997        308.51999999999998       -30.922000000000001        761.10000000000002     
         707   34.058000000000000        308.72000000000003       -28.773000000000000        774.00000000000000     
         707   33.747000000000000        308.56999999999999       -27.986000000000001        786.89999999999998     
         707   33.933999999999997        308.70999999999998       -29.736999999999998        799.79999999999995     
         707   33.843000000000004        308.75999999999999       -29.760000000000002        812.70000000000005     
         707   34.265000000000001        308.76999999999998       -33.154000000000003        825.60000000000002     
         707   33.546999999999997        309.26999999999998       -29.489000000000001        838.50000000000000     
         707   33.828000000000003        309.37000000000000       -31.111000000000001        851.39999999999998     
         707   33.326999999999998        309.42000000000002       -25.771000000000001        864.29999999999995     
         707   34.023000000000003        308.88000000000000       -27.335999999999999        877.20000000000005     
         707   33.563000000000002        309.56000000000000       -26.260000000000002        890.10000000000002     
         707   33.698000000000000        309.69000000000000       -26.013000000000002        915.89999999999998     
         707   33.773000000000003        309.58999999999997       -26.146999999999998        928.79999999999995     
         707   33.810000000000002        309.18000000000001       -27.465000000000000        941.70000000000005     
         707   33.743000000000002        309.61000000000001       -25.202999999999999        954.60000000000002     
         707   33.877000000000002        309.60000000000002       -24.663000000000000        980.39999999999998     
         707   33.847000000000001        309.60000000000002       -24.352000000000000        993.29999999999995     
         708   94.230999999999995        274.20999999999998       -20.379000000000001        722.39999999999998     
         708   94.156000000000006        274.98000000000002       -21.591999999999999        735.29999999999995     
         708   94.301000000000002        275.13999999999999       -21.379999999999999        748.20000000000005     
         708   94.531999999999996        275.29000000000002       -21.195000000000000        761.10000000000002     
         708   94.855000000000004        275.05000000000001       -18.827999999999999        774.00000000000000     
         708   97.189999999999998        276.35000000000002       -17.681000000000001        786.89999999999998     
         708   97.076999999999998        277.14999999999998       -19.713000000000001        799.79999999999995     
         708   97.902000000000001        277.16000000000003       -19.481999999999999        812.70000000000005     
         708   98.397999999999996        276.58999999999997       -17.709000000000000        825.60000000000002     
         708   97.980999999999995        276.88000000000000       -18.021000000000001        838.50000000000000     
         708   98.287000000000006        277.35000000000002       -18.771000000000001        851.39999999999998     
         708   96.781999999999996        277.88000000000000       -19.829000000000001        864.29999999999995     
         708   95.855000000000004        278.19000000000000       -20.181999999999999        877.20000000000005     
         708   95.881000000000000        278.14999999999998       -20.225999999999999        890.10000000000002     
         708   95.310000000000002        277.60000000000002       -20.120000000000001        903.00000000000000     
         708   92.816999999999993        276.88000000000000       -19.960999999999999        915.89999999999998     
         708   91.846999999999994        275.98000000000002       -17.914999999999999        928.79999999999995     
         708   91.751999999999995        275.91000000000003       -18.905999999999999        941.70000000000005     
         708   89.097999999999999        275.74000000000001       -21.000000000000000        954.60000000000002     
         708   88.947000000000003        275.81999999999999       -18.582999999999998        967.50000000000000     
         708   88.662999999999997        276.35000000000002       -19.526000000000000        980.39999999999998     
         708   90.551000000000002        276.76999999999998       -19.329999999999998        993.29999999999995     
         708   92.369000000000000        276.72000000000003       -18.771999999999998        1006.2000000000000     
         708   92.724999999999994        276.97000000000003       -20.989999999999998        1019.1000000000000     
         708   93.149000000000001        277.10000000000002       -19.882999999999999        1032.0000000000000     
         708   93.537999999999997        277.51999999999998       -20.024000000000001        1044.9000000000001     
         708   93.668000000000006        277.56999999999999       -18.989000000000001        1057.8000000000000     
         708   93.864999999999995        277.91000000000003       -20.282000000000000        1070.7000000000000     
         708   94.009000000000000        277.76999999999998       -21.558000000000000        1083.5999999999999     
         708   94.766000000000005        278.19999999999999       -21.989999999999998        1096.5000000000000     
         708   95.079999999999998        278.39999999999998       -22.434000000000001        1109.4000000000001     
         708   95.381000000000000        278.05000000000001       -22.768999999999998        1122.3000000000000     
         708   95.513000000000005        278.18000000000001       -22.919000000000000        1135.2000000000000     
         708   96.986999999999995        279.17000000000002       -24.141999999999999        1148.0999999999999     
         708   96.861000000000004        279.01999999999998       -25.187000000000001        1161.0000000000000     
         708   96.688000000000002        279.13000000000000       -24.588999999999999        1173.9000000000001     
         708   95.421999999999997        278.41000000000003       -23.085999999999999        1186.8000000000000     
         708   95.602999999999994        278.93000000000001       -22.765999999999998        1199.7000000000000     
         708   95.146000000000001        279.02999999999997       -22.757000000000001        1212.5999999999999     
         709   144.22999999999999        69.310000000000002       -31.044000000000000        722.39999999999998     
         709   144.40000000000001        70.641000000000005       -32.323000000000000        735.29999999999995     
         709   144.83000000000001        71.007000000000005       -32.201999999999998        748.20000000000005     
         709   145.00000000000000        71.069000000000003       -31.905999999999999        761.10000000000002     
         709   145.58000000000001        72.638999999999996       -35.091999999999999        774.00000000000000     
         709   145.97000000000000        72.927000000000007       -35.774999999999999        786.89999999999998     
         709   146.08000000000001        72.578000000000003       -36.034999999999997        799.79999999999995     
         709   147.09000000000000        71.988000000000000       -37.798999999999999        812.70000000000005     
         709   147.28000000000000        71.921000000000006       -37.134000000000000        825.60000000000002     
         709   147.50000000000000        71.923000000000002       -38.579000000000001        838.50000000000000     
         709   148.19999999999999        72.128000000000000       -39.420999999999999        851.39999999999998     
         709   147.77000000000001        72.224999999999994       -37.646000000000001        864.29999999999995     
         709   147.71000000000001        72.138999999999996       -38.680000000000000        877.20000000000005     
         709   147.87000000000000        72.427000000000007       -37.537999999999997        890.10000000000002     
         709   148.44000000000000        73.501000000000005       -38.414999999999999        903.00000000000000     
         709   150.02000000000001        73.947999999999993       -39.344000000000001        915.89999999999998     
         709   151.03000000000000        73.787000000000006       -40.448999999999998        928.79999999999995     
         709   152.00999999999999        73.756000000000000       -41.872999999999998        941.70000000000005     
         709   153.59000000000000        74.105000000000004       -42.316000000000003        954.60000000000002     
         709   153.72999999999999        74.472999999999999       -43.832000000000001        967.50000000000000     
         709   152.80000000000001        74.856999999999999       -43.874000000000002        980.39999999999998     
         709   152.34999999999999        75.567999999999998       -44.082000000000001        993.29999999999995     
         709   152.63999999999999        76.013999999999996       -45.753999999999998        1006.2000000000000     
         709   151.91000000000000        76.302000000000007       -46.545999999999999        1019.1000000000000     
         709   151.52000000000001        76.893000000000001       -48.597999999999999        1032.0000000000000     
         709   151.41999999999999        77.813999999999993       -50.279000000000003        1044.9000000000001     
         709   150.77000000000001        78.513000000000005       -51.670000000000002        1057.8000000000000     
         709   150.11000000000001        78.885000000000005       -52.680999999999997        1070.7000000000000     
         709   149.55000000000001        79.468000000000004       -55.128999999999998        1083.5999999999999     
         709   149.11000000000001        80.980000000000004       -56.057000000000002        1096.5000000000000     
         709   147.77000000000001        82.992999999999995       -55.384999999999998        1109.4000000000001     
         709   146.25999999999999        83.730000000000004       -56.466000000000001        1122.3000000000000     
         709   145.97999999999999        83.754000000000005       -56.076000000000001        1135.2000000000000     
         709   146.84999999999999        83.492999999999995       -61.283999999999999        1148.0999999999999     
         709   144.65000000000001        84.558000000000007       -61.262999999999998        1161.0000000000000     
         710   194.53000000000000        244.68000000000001       -57.000000000000000        722.39999999999998     
         710   192.22999999999999        245.55000000000001       -52.709000000000003        735.29999999999995     
         710   189.65000000000001        244.18000000000001       -49.529000000000003        761.10000000000002     
         710   190.25000000000000        244.30000000000001       -49.939000000000000        774.00000000000000     
         710   189.65000000000001        246.06999999999999       -49.433999999999997        786.89999999999998     
         710   187.18000000000001        247.03999999999999       -49.587000000000003        799.79999999999995     
         710   185.66000000000000        246.93000000000001       -48.082999999999998        812.70000000000005     
         710   182.93000000000001        247.06999999999999       -46.597000000000001        825.60000000000002     
         710   182.15000000000001        246.69000000000000       -44.222000000000001        838.50000000000000     
         710   182.12000000000000        246.06999999999999       -42.898000000000003        851.39999999999998     
         710   180.65000000000001        244.75000000000000       -37.845999999999997        864.29999999999995     
         710   180.68000000000001        244.84999999999999       -36.042000000000002        877.20000000000005     
         710   180.59000000000000        244.81000000000000       -35.104999999999997        890.10000000000002     
         710   180.74000000000001        245.03999999999999       -36.710000000000001        903.00000000000000     
         710   180.38999999999999        244.36000000000001       -35.317000000000000        915.89999999999998     
         710   180.31000000000000        243.16000000000000       -34.668999999999997        928.79999999999995     
         710   180.66999999999999        240.93000000000001       -34.249000000000002        941.70000000000005     
         710   179.66000000000000        237.72999999999999       -34.722000000000001        954.60000000000002     
         711   275.33999999999997        76.551000000000002       -61.482999999999997        722.39999999999998     
         711   280.69000000000000        78.349999999999994       -58.125000000000000        748.20000000000005     
         711   281.50999999999999        79.656999999999996       -57.750000000000000        761.10000000000002     
         711   281.88999999999999        81.046999999999997       -54.963000000000001        774.00000000000000     
         711   283.45999999999998        82.302999999999997       -53.222999999999999        786.89999999999998     
         711   285.13999999999999        83.959999999999994       -54.616000000000000        799.79999999999995     
         711   284.51999999999998        83.784000000000006       -54.594999999999999        812.70000000000005     
         711   284.58999999999997        84.918999999999997       -52.774999999999999        825.60000000000002     
         711   284.69999999999999        88.426000000000002       -50.915999999999997        838.50000000000000     
         711   285.44000000000000        91.359999999999999       -53.430999999999997        851.39999999999998     
         711   286.19999999999999        92.233000000000004       -53.310000000000002        864.29999999999995     
         712   175.44999999999999        154.53000000000000       -54.838999999999999        735.29999999999995     
         712   174.09999999999999        153.53000000000000       -56.621000000000002        748.20000000000005     
         712   172.43000000000001        155.08000000000001       -58.097000000000001        761.10000000000002     
         712   171.59000000000000        155.47000000000000       -56.329999999999998        774.00000000000000     
         712   171.47000000000000        154.75000000000000       -56.366999999999997        786.89999999999998     
         712   171.47000000000000        154.97000000000000       -56.393999999999998        799.79999999999995     
         712   171.33000000000001        155.38000000000000       -56.810000000000002        812.70000000000005     
         712   170.97999999999999        155.96000000000001       -59.353999999999999        825.60000000000002     
         712   170.88999999999999        156.24000000000001       -59.951000000000001        838.50000000000000     
         712   170.18000000000001        156.21000000000001       -58.966000000000001        851.39999999999998     
         712   169.72999999999999        156.50000000000000       -57.039000000000001        864.29999999999995     
         712   169.53000000000000        156.47999999999999       -58.454999999999998        877.20000000000005     
         712   169.21000000000001        157.22000000000000       -56.843000000000004        890.10000000000002     
         712   168.77000000000001        157.38000000000000       -53.871000000000002        903.00000000000000     
         712   169.34000000000000        157.91999999999999       -56.078000000000003        915.89999999999998     
         712   169.11000000000001        157.50000000000000       -56.470999999999997        928.79999999999995     
         712   169.19999999999999        157.38000000000000       -58.515999999999998        941.70000000000005     
         712   169.46000000000001        154.34000000000000       -62.402999999999999        954.60000000000002     
         712   170.27000000000001        154.81999999999999       -62.584000000000003        967.50000000000000     
         712   169.74000000000001        154.83000000000001       -59.326999999999998        980.39999999999998     
         712   169.31999999999999        153.74000000000001       -58.878999999999998        993.29999999999995     
         712   169.66999999999999        153.44999999999999       -62.417000000000002        1006.2000000000000     
         712   169.88000000000000        153.34999999999999       -62.274999999999999        1019.1000000000000     
         712   169.84999999999999        152.97999999999999       -59.049999999999997        1032.0000000000000     
         712   170.69999999999999        152.18000000000001       -62.209000000000003        1044.9000000000001     
         712   170.94999999999999        151.06000000000000       -59.896999999999998        1057.8000000000000     
         712   170.86000000000001        149.97999999999999       -59.908999999999999        1070.7000000000000     
         712   170.46000000000001        149.40000000000001       -57.933999999999997        1083.5999999999999     
         712   169.97999999999999        148.66000000000000       -56.475999999999999        1096.5000000000000     
         712   169.56000000000000        147.81000000000000       -58.502000000000002        1109.4000000000001     
         712   169.13999999999999        147.12000000000000       -56.700000000000003        1122.3000000000000     
         712   169.31999999999999        146.94999999999999       -57.912999999999997        1135.2000000000000     
         712   168.38000000000000        146.06999999999999       -56.424999999999997        1148.0999999999999     
         712   167.21000000000001        145.33000000000001       -53.171999999999997        1161.0000000000000     
         712   166.31999999999999        144.15000000000001       -50.414000000000001        1173.9000000000001     
         712   167.28999999999999        142.97999999999999       -51.805999999999997        1186.8000000000000     
         712   166.97999999999999        143.00999999999999       -51.875000000000000        1199.7000000000000     
         712   166.38000000000000        142.55000000000001       -51.578000000000003        1212.5999999999999     
         713   190.74000000000001        26.373999999999999       -60.890000000000001        735.29999999999995     
         713   192.12000000000000        25.257000000000001       -58.618000000000002        748.20000000000005     
         713   191.62000000000000        25.010000000000002       -54.902000000000001        761.10000000000002     
         713   191.09999999999999        24.588000000000001       -54.947000000000003        774.00000000000000     
         713   189.83000000000001        23.635000000000002       -52.463999999999999        786.89999999999998     
         713   188.47000000000000        22.736999999999998       -49.253999999999998        799.79999999999995     
         713   188.52000000000001        21.256000000000000       -49.064999999999998        812.70000000000005     
         713   187.65000000000001        20.344000000000001       -47.392000000000003        825.60000000000002     
         713   186.81999999999999        18.910000000000000       -46.170999999999999        838.50000000000000     
         713   186.21000000000001        17.678000000000001       -45.671999999999997        851.39999999999998     
         713   186.52000000000001        17.324999999999999       -45.871000000000002        864.29999999999995     
         713   186.81000000000000        17.367999999999999       -45.548999999999999        877.20000000000005     
         713   186.24000000000001        17.242999999999999       -44.841000000000001        890.10000000000002     
         713   186.21000000000001        16.570000000000000       -45.335999999999999        903.00000000000000     
         713   185.97000000000000        15.525000000000000       -45.296999999999997        915.89999999999998     
         713   185.56000000000000        14.911000000000000       -45.654000000000003        928.79999999999995     
         713   185.36000000000001        14.292999999999999       -45.320999999999998        941.70000000000005     
         713   185.75000000000000        13.473000000000001       -44.689000000000000        954.60000000000002     
         713   188.00000000000000        10.949999999999999       -48.594000000000001        967.50000000000000     
         713   188.03999999999999        10.439000000000000       -49.542000000000002        980.39999999999998     
         713   188.53999999999999        9.6042000000000005       -48.777999999999999        993.29999999999995     
         713   188.86000000000001        8.6664999999999992       -49.116999999999997        1006.2000000000000     
         713   190.06999999999999        8.2744000000000000       -49.786000000000001        1019.1000000000000     
         713   189.94000000000000        8.0345999999999993       -49.871000000000002        1032.0000000000000     
         713   190.87000000000000        7.5636999999999999       -50.944000000000003        1044.9000000000001     
         713   191.34000000000000        6.6468999999999996       -51.149000000000001        1057.8000000000000     
         713   192.18000000000001        6.6654000000000000       -52.290999999999997        1070.7000000000000     
         713   193.22000000000000        6.5846000000000000       -53.033000000000001        1083.5999999999999     
         713   193.88999999999999        6.5031999999999996       -55.826999999999998        1096.5000000000000     
         713   193.99000000000001        7.3228000000000000       -54.898000000000003        1109.4000000000001     
         713   195.50000000000000        8.8531999999999993       -55.700000000000003        1122.3000000000000     
         713   200.58000000000001        7.2592999999999996       -62.973999999999997        1135.2000000000000     
         714   211.84999999999999        50.009999999999998       -62.566000000000003        735.29999999999995     
         714   212.53000000000000        49.078000000000003       -59.924999999999997        748.20000000000005     
         714   213.40000000000001        47.719999999999999       -59.914000000000001        761.10000000000002     
         714   212.94000000000000        46.758000000000003       -57.780999999999999        774.00000000000000     
         714   212.52000000000001        46.289999999999999       -56.640999999999998        786.89999999999998     
         714   211.21000000000001        46.084000000000003       -56.512999999999998        799.79999999999995     
         714   209.58000000000001        46.527999999999999       -56.624000000000002        812.70000000000005     
         714   207.41999999999999        46.656999999999996       -56.128999999999998        825.60000000000002     
         714   206.34000000000000        47.573999999999998       -55.098999999999997        838.50000000000000     
         714   205.56999999999999        47.284999999999997       -56.707000000000001        851.39999999999998     
         714   204.13999999999999        46.292000000000002       -56.826999999999998        864.29999999999995     
         714   203.56000000000000        45.988999999999997       -55.630000000000003        877.20000000000005     
         714   203.25999999999999        45.511000000000003       -55.286999999999999        890.10000000000002     
         714   202.88999999999999        45.652000000000001       -55.319000000000003        903.00000000000000     
         714   202.52000000000001        45.271999999999998       -56.043999999999997        915.89999999999998     
         714   200.78000000000000        40.625999999999998       -52.905999999999999        928.79999999999995     
         714   200.66000000000000        39.396000000000001       -52.277999999999999        941.70000000000005     
         714   200.77000000000001        37.953000000000003       -51.860999999999997        954.60000000000002     
         714   200.91000000000000        36.451999999999998       -50.262999999999998        967.50000000000000     
         714   200.65000000000001        35.195000000000000       -49.564999999999998        980.39999999999998     
         714   199.05000000000001        33.573000000000000       -48.918999999999997        993.29999999999995     
         714   198.90000000000001        32.716000000000001       -46.497000000000000        1006.2000000000000     
         714   199.41999999999999        28.706000000000000       -45.877000000000002        1019.1000000000000     
         714   198.94000000000000        26.838999999999999       -47.116999999999997        1032.0000000000000     
         714   198.58000000000001        25.864999999999998       -48.798000000000002        1044.9000000000001     
         714   197.18000000000001        24.873999999999999       -50.015999999999998        1057.8000000000000     
         714   194.91000000000000        23.864000000000001       -49.079000000000001        1070.7000000000000     
         714   194.36000000000001        22.666000000000000       -49.302999999999997        1083.5999999999999     
         714   194.47000000000000        20.353000000000002       -52.274000000000001        1096.5000000000000     
         714   193.36000000000001        18.663000000000000       -55.259999999999998        1109.4000000000001     
         714   192.52000000000001        17.507000000000001       -57.784999999999997        1122.3000000000000     
         714   191.28999999999999        16.462000000000000       -56.439000000000000        1135.2000000000000     
         714   191.27000000000001        16.344000000000001       -55.116000000000000        1148.0999999999999     
         714   190.84000000000000        15.798999999999999       -54.183999999999997        1161.0000000000000     
         714   188.34999999999999        15.726000000000001       -53.271000000000001        1173.9000000000001     
         714   186.33000000000001        15.810000000000000       -53.045999999999999        1186.8000000000000     
         714   183.75999999999999        16.577999999999999       -53.270000000000003        1199.7000000000000     
         714   180.94999999999999        17.640999999999998       -53.180000000000000        1212.5999999999999     
         715   219.44999999999999        151.65000000000001       -59.685000000000002        735.29999999999995     
         715   219.84000000000000        152.00999999999999       -58.890000000000001        748.20000000000005     
         715   219.69000000000000        152.46000000000001       -60.673000000000002        761.10000000000002     
         715   218.09999999999999        152.81999999999999       -60.932000000000002        774.00000000000000     
         715   216.22000000000000        152.33000000000001       -61.874000000000002        786.89999999999998     
         715   214.15000000000001        152.28000000000000       -58.655000000000001        799.79999999999995     
         715   212.52000000000001        152.59999999999999       -58.043999999999997        812.70000000000005     
         715   211.71000000000001        152.87000000000000       -54.921999999999997        825.60000000000002     
         715   212.11000000000001        152.03000000000000       -54.743000000000002        838.50000000000000     
         715   212.43000000000001        151.63000000000000       -56.057000000000002        851.39999999999998     
         715   212.81000000000000        151.27000000000001       -55.728000000000002        864.29999999999995     
         715   213.53000000000000        150.91999999999999       -55.630000000000003        877.20000000000005     
         715   213.06999999999999        150.24000000000001       -56.357999999999997        890.10000000000002     
         715   212.90000000000001        150.28999999999999       -55.430999999999997        903.00000000000000     
         715   212.75999999999999        151.34000000000000       -55.171999999999997        915.89999999999998     
         715   212.31000000000000        151.90000000000001       -55.421999999999997        928.79999999999995     
         715   212.34000000000000        152.13999999999999       -54.789000000000001        941.70000000000005     
         715   212.28000000000000        152.22999999999999       -54.734000000000002        954.60000000000002     
         715   211.78999999999999        151.86000000000001       -53.456000000000003        967.50000000000000     
         715   211.38999999999999        151.34000000000000       -53.902000000000001        980.39999999999998     
         715   211.62000000000000        151.27000000000001       -52.929000000000002        993.29999999999995     
         715   211.90000000000001        151.44000000000000       -53.421999999999997        1006.2000000000000     
         715   211.66999999999999        151.46000000000001       -52.213999999999999        1019.1000000000000     
         715   211.99000000000001        151.25999999999999       -52.386000000000003        1032.0000000000000     
         715   211.91000000000000        151.31000000000000       -52.700000000000003        1044.9000000000001     
         715   212.44999999999999        151.78999999999999       -57.369999999999997        1057.8000000000000     
         715   212.28999999999999        151.68000000000001       -57.284999999999997        1070.7000000000000     
         715   212.44000000000000        151.44999999999999       -54.954000000000001        1083.5999999999999     
         715   212.18000000000001        151.30000000000001       -53.607999999999997        1096.5000000000000     
         715   211.46000000000001        151.56000000000000       -55.659999999999997        1109.4000000000001     
         715   211.81999999999999        151.50000000000000       -54.512000000000000        1122.3000000000000     
         715   211.49000000000001        151.13000000000000       -53.423000000000002        1135.2000000000000     
         715   211.36000000000001        151.27000000000001       -53.780999999999999        1148.0999999999999     
         715   211.08000000000001        151.28000000000000       -54.703000000000003        1161.0000000000000     
         715   211.63999999999999        152.75000000000000       -53.680000000000000        1173.9000000000001     
         715   211.71000000000001        154.47999999999999       -50.930999999999997        1186.8000000000000     
         715   211.27000000000001        154.75999999999999       -50.491000000000000        1199.7000000000000     
         715   210.44000000000000        154.93000000000001       -51.598999999999997        1212.5999999999999     
         716   123.48999999999999        164.91999999999999       -28.812999999999999        748.20000000000005     
         716   125.20999999999999        166.06999999999999       -25.896999999999998        761.10000000000002     
         716   129.44000000000000        169.15000000000001       -25.100999999999999        774.00000000000000     
         716   129.91999999999999        170.52000000000001       -25.020000000000000        786.89999999999998     
         716   130.03000000000000        171.31999999999999       -24.652000000000001        799.79999999999995     
         716   129.87000000000000        172.03999999999999       -23.655999999999999        812.70000000000005     
         716   131.00999999999999        173.72999999999999       -22.699000000000002        825.60000000000002     
         716   132.28999999999999        175.59000000000000       -24.335000000000001        838.50000000000000     
         716   133.31000000000000        177.59999999999999       -25.661000000000001        851.39999999999998     
         716   136.55000000000001        178.15000000000001       -27.492000000000001        864.29999999999995     
         716   137.34000000000000        177.88999999999999       -28.736999999999998        877.20000000000005     
         716   137.88000000000000        178.41000000000000       -28.294000000000000        890.10000000000002     
         716   138.18000000000001        179.78000000000000       -28.846000000000000        903.00000000000000     
         716   138.52000000000001        180.47000000000000       -27.221000000000000        915.89999999999998     
         716   138.03999999999999        180.75000000000000       -24.504000000000001        941.70000000000005     
         716   136.43000000000001        180.78999999999999       -23.803000000000001        954.60000000000002     
         716   137.21000000000001        180.49000000000001       -24.594000000000001        967.50000000000000     
         717   192.34999999999999        248.13999999999999       -57.140000000000001        748.20000000000005     
         717   192.25000000000000        249.91999999999999       -55.530999999999999        761.10000000000002     
         717   192.28999999999999        251.66999999999999       -53.000999999999998        774.00000000000000     
         717   190.80000000000001        253.59000000000000       -55.015999999999998        786.89999999999998     
         717   189.09999999999999        255.81999999999999       -47.180000000000000        799.79999999999995     
         717   188.03000000000000        256.79000000000002       -43.468000000000004        812.70000000000005     
         717   187.75999999999999        256.56000000000000       -46.264000000000003        825.60000000000002     
         717   187.28999999999999        255.19999999999999       -45.979999999999997        838.50000000000000     
         717   187.78000000000000        252.88999999999999       -45.573999999999998        851.39999999999998     
         717   187.69999999999999        252.11000000000001       -45.597000000000001        864.29999999999995     
         717   187.91999999999999        252.24000000000001       -45.106000000000002        877.20000000000005     
         717   188.06000000000000        252.44999999999999       -45.759999999999998        890.10000000000002     
         717   188.13000000000000        252.13000000000000       -46.088000000000001        903.00000000000000     
         717   188.19999999999999        252.71000000000001       -45.131999999999998        915.89999999999998     
         717   188.78999999999999        252.72999999999999       -46.451000000000001        928.79999999999995     
         717   189.13999999999999        253.09999999999999       -47.128000000000000        941.70000000000005     
         717   190.69999999999999        253.88999999999999       -48.170000000000002        954.60000000000002     
         717   191.72000000000000        255.16999999999999       -47.161000000000001        967.50000000000000     
         717   192.77000000000001        255.12000000000000       -47.034999999999997        980.39999999999998     
         717   194.13999999999999        254.72999999999999       -46.652999999999999        993.29999999999995     
         717   194.43000000000001        254.75999999999999       -46.747000000000000        1006.2000000000000     
         717   194.47999999999999        254.28000000000000       -46.581000000000003        1019.1000000000000     
         717   194.63999999999999        253.91999999999999       -48.473999999999997        1032.0000000000000     
         717   194.97000000000000        254.16000000000000       -47.863999999999997        1044.9000000000001     
         717   195.58000000000001        254.31000000000000       -47.755000000000003        1057.8000000000000     
         717   198.47999999999999        252.81999999999999       -46.433000000000000        1070.7000000000000     
         717   199.94999999999999        252.28000000000000       -47.061000000000000        1083.5999999999999     
         717   200.69000000000000        252.58000000000001       -47.287999999999997        1096.5000000000000     
         717   200.63999999999999        252.66999999999999       -47.656999999999996        1109.4000000000001     
         717   201.81000000000000        253.08000000000001       -47.997000000000000        1122.3000000000000     
         717   202.91000000000000        253.71000000000001       -46.079999999999998        1135.2000000000000     
         717   208.88000000000000        255.53999999999999       -44.530000000000001        1148.0999999999999     
         717   210.75999999999999        255.15000000000001       -43.877000000000002        1161.0000000000000     
         717   211.78000000000000        254.56999999999999       -46.531999999999996        1173.9000000000001     
         717   210.90000000000001        253.87000000000000       -45.923999999999999        1186.8000000000000     
         717   210.13999999999999        253.47999999999999       -46.573000000000000        1199.7000000000000     
         717   209.96000000000001        253.33000000000001       -47.338000000000001        1212.5999999999999     
         718   292.56999999999999        215.21000000000001       -60.286000000000001        748.20000000000005     
         718   290.69000000000000        215.15000000000001       -58.219000000000001        761.10000000000002     
         718   289.29000000000002        215.09000000000000       -57.390999999999998        774.00000000000000     
         718   288.16000000000003        215.24000000000001       -55.069000000000003        786.89999999999998     
         718   287.81000000000000        215.08000000000001       -52.177999999999997        799.79999999999995     
         718   286.95999999999998        215.63999999999999       -47.084000000000003        812.70000000000005     
         718   285.74000000000001        217.63000000000000       -44.451000000000001        825.60000000000002     
         718   285.27999999999997        219.19999999999999       -44.442999999999998        838.50000000000000     
         718   283.32999999999998        222.84999999999999       -40.509000000000000        851.39999999999998     
         718   282.29000000000002        224.00000000000000       -40.314999999999998        864.29999999999995     
         718   281.88999999999999        225.16000000000000       -38.709000000000003        877.20000000000005     
         718   279.36000000000001        226.00999999999999       -38.118000000000002        890.10000000000002     
         718   278.57999999999998        227.99000000000001       -39.344999999999999        903.00000000000000     
         718   277.89999999999998        229.56999999999999       -40.369999999999997        915.89999999999998     
         718   277.82999999999998        230.49000000000001       -40.682000000000002        928.79999999999995     
         718   277.76999999999998        230.38999999999999       -41.567999999999998        941.70000000000005     
         718   277.91000000000003        231.72000000000000       -42.417000000000002        954.60000000000002     
         718   278.25000000000000        233.25999999999999       -43.734000000000002        967.50000000000000     
         718   278.94000000000000        237.52000000000001       -45.005000000000003        980.39999999999998     
         718   280.25999999999999        239.94999999999999       -46.500999999999998        993.29999999999995     
         718   280.73000000000002        240.13000000000000       -45.612000000000002        1006.2000000000000     
         718   281.56000000000000        241.41000000000000       -46.603999999999999        1019.1000000000000     
         718   283.10000000000002        243.59000000000000       -48.478999999999999        1032.0000000000000     
         718   282.56000000000000        244.40000000000001       -49.698999999999998        1044.9000000000001     
         718   283.05000000000001        245.63000000000000       -52.462000000000003        1057.8000000000000     
         718   284.19000000000000        246.65000000000001       -52.552000000000000        1070.7000000000000     
         718   285.44000000000000        247.11000000000001       -54.896999999999998        1083.5999999999999     
         718   286.00000000000000        247.47000000000000       -55.057000000000002        1096.5000000000000     
         718   288.14999999999998        249.72999999999999       -56.853999999999999        1109.4000000000001     
         718   290.02999999999997        252.09000000000000       -59.631999999999998        1122.3000000000000     
         718   291.36000000000001        253.27000000000001       -60.972000000000001        1135.2000000000000     
         718   291.42000000000002        259.68000000000001       -62.441000000000003        1161.0000000000000     
         719   299.88999999999999        118.47000000000000       -58.991999999999997        748.20000000000005     
         719   299.54000000000002        118.84000000000000       -56.640999999999998        761.10000000000002     
         719   298.04000000000002        120.01000000000001       -59.063000000000002        774.00000000000000     
         719   297.25999999999999        120.02000000000000       -60.659999999999997        786.89999999999998     
         719   293.69999999999999        122.59999999999999       -62.597000000000001        812.70000000000005     
         719   292.76999999999998        122.48999999999999       -59.976999999999997        825.60000000000002     
         719   292.49000000000001        122.97000000000000       -59.484000000000002        838.50000000000000     
         719   289.51999999999998        123.04000000000001       -55.627000000000002        851.39999999999998     
         719   288.48000000000002        122.37000000000000       -54.722000000000001        864.29999999999995     
         719   288.30000000000001        122.13000000000000       -54.902999999999999        877.20000000000005     
         719   287.69000000000000        121.51000000000001       -57.277999999999999        890.10000000000002     
         719   282.55000000000001        120.64000000000000       -57.215000000000003        903.00000000000000     
         719   281.43000000000001        120.37000000000000       -56.341000000000001        915.89999999999998     
         719   278.10000000000002        121.88000000000000       -56.305000000000000        928.79999999999995     
         719   278.06999999999999        122.70999999999999       -56.536000000000001        941.70000000000005     
         719   277.57999999999998        123.62000000000000       -56.895000000000003        954.60000000000002     
         719   276.57999999999998        124.89000000000000       -59.247999999999998        967.50000000000000     
         719   275.06000000000000        126.47000000000000       -60.732999999999997        980.39999999999998     
         719   275.95999999999998        127.29000000000001       -62.253000000000000        993.29999999999995     
         719   277.31000000000000        131.83000000000001       -62.494999999999997        1019.1000000000000     
         720   67.522999999999996        309.69000000000000       -44.000999999999998        761.10000000000002     
         720   67.757000000000005        309.70999999999998       -43.909999999999997        774.00000000000000     
         720   67.894999999999996        309.68000000000001       -45.738999999999997        799.79999999999995     
         720   67.468999999999994        309.50999999999999       -45.875999999999998        812.70000000000005     
         720   67.435000000000002        309.56999999999999       -45.524000000000001        825.60000000000002     
         720   67.909999999999997        309.33999999999997       -46.686000000000000        838.50000000000000     
         720   68.024000000000001        309.24000000000001       -46.457999999999998        851.39999999999998     
         720   67.650000000000006        309.64999999999998       -46.231000000000002        864.29999999999995     
         721   112.84000000000000        200.74000000000001       -40.241999999999997        761.10000000000002     
         721   111.50000000000000        201.09999999999999       -37.320000000000000        774.00000000000000     
         721   109.48000000000000        200.83000000000001       -35.616999999999997        786.89999999999998     
         721   107.90000000000001        200.06000000000000       -34.628999999999998        799.79999999999995     
         721   107.68000000000001        198.78999999999999       -34.271999999999998        812.70000000000005     
         721   107.08000000000000        196.30000000000001       -30.140000000000001        825.60000000000002     
         721   107.72000000000000        194.83000000000001       -27.292000000000002        838.50000000000000     
         721   108.20000000000000        192.94000000000000       -24.305000000000000        851.39999999999998     
         721   110.70000000000000        190.58000000000001       -23.579999999999998        864.29999999999995     
         721   110.61000000000000        189.50999999999999       -21.036000000000001        877.20000000000005     
         721   110.03000000000000        188.15000000000001       -19.201000000000001        890.10000000000002     
         721   110.25000000000000        186.87000000000000       -18.533000000000001        903.00000000000000     
         721   109.97000000000000        186.63999999999999       -18.300000000000001        915.89999999999998     
         721   108.91000000000000        184.78999999999999       -15.467000000000001        928.79999999999995     
         721   107.70000000000000        182.93000000000001       -12.140000000000001        941.70000000000005     
         721   105.13000000000000        181.05000000000001       -10.204000000000001        954.60000000000002     
         722   232.59999999999999        70.125000000000000       -50.491000000000000        761.10000000000002     
         722   232.81000000000000        69.543999999999997       -49.176000000000002        774.00000000000000     
         722   231.25000000000000        69.484999999999999       -48.057000000000002        786.89999999999998     
         722   229.05000000000001        67.962999999999994       -46.814000000000000        799.79999999999995     
         722   228.03999999999999        66.843999999999994       -48.401000000000003        812.70000000000005     
         722   227.86000000000001        66.275000000000006       -47.718000000000004        825.60000000000002     
         722   226.21000000000001        65.853999999999999       -48.490000000000002        838.50000000000000     
         722   224.25000000000000        64.793999999999997       -48.904000000000003        851.39999999999998     
         722   225.50999999999999        65.491000000000000       -50.679000000000002        890.10000000000002     
         722   225.22999999999999        66.441000000000003       -50.869999999999997        903.00000000000000     
         722   224.68000000000001        66.352000000000004       -51.823000000000000        915.89999999999998     
         722   222.80000000000001        64.340999999999994       -52.258000000000003        928.79999999999995     
         722   220.36000000000001        63.616999999999997       -50.079999999999998        941.70000000000005     
         722   218.97999999999999        63.167999999999999       -46.591000000000001        980.39999999999998     
         722   219.22999999999999        65.903999999999996       -48.238000000000000        1019.1000000000000     
         722   218.56000000000000        66.903999999999996       -48.575000000000003        1032.0000000000000     
         722   216.96000000000001        69.403999999999996       -50.171999999999997        1044.9000000000001     
         722   216.09999999999999        69.956000000000003       -48.481000000000002        1057.8000000000000     
         722   216.25999999999999        70.673000000000002       -48.392000000000003        1070.7000000000000     
         722   216.31000000000000        69.793999999999997       -46.439000000000000        1083.5999999999999     
         722   216.31999999999999        69.254000000000005       -46.180999999999997        1096.5000000000000     
         722   216.19000000000000        68.994000000000000       -45.197000000000003        1109.4000000000001     
         722   215.41999999999999        69.552000000000007       -44.232999999999997        1122.3000000000000     
         722   213.88000000000000        70.841999999999999       -43.790999999999997        1135.2000000000000     
         722   213.63000000000000        71.329999999999998       -43.723999999999997        1148.0999999999999     
         722   212.65000000000001        72.137000000000000       -42.540999999999997        1161.0000000000000     
         722   209.56999999999999        73.013000000000005       -40.979999999999997        1173.9000000000001     
         722   208.58000000000001        72.543000000000006       -41.578000000000003        1186.8000000000000     
         722   207.96000000000001        73.427000000000007       -38.204000000000001        1199.7000000000000     
         722   207.63999999999999        73.715000000000003       -37.866999999999997        1212.5999999999999     
         723   106.20000000000000        44.350000000000001       -62.685000000000002        774.00000000000000     
         723   106.34999999999999        44.304000000000002       -60.884999999999998        786.89999999999998     
         723   107.41000000000000        45.101999999999997       -58.805000000000000        799.79999999999995     
         723   108.23999999999999        45.207999999999998       -57.405000000000001        812.70000000000005     
         723   109.19000000000000        44.920999999999999       -58.564000000000000        825.60000000000002     
         723   109.06999999999999        44.884000000000000       -56.798999999999999        838.50000000000000     
         723   108.89000000000000        44.706000000000003       -56.880000000000003        851.39999999999998     
         723   108.05000000000000        43.918999999999997       -54.298000000000002        864.29999999999995     
         723   106.68000000000001        42.898000000000003       -52.156999999999996        877.20000000000005     
         723   106.36000000000000        41.606000000000002       -50.411000000000001        890.10000000000002     
         723   106.98000000000000        41.006999999999998       -49.649999999999999        903.00000000000000     
         723   107.94000000000000        40.645000000000003       -48.067000000000000        915.89999999999998     
         723   108.73000000000000        39.859999999999999       -46.539000000000001        928.79999999999995     
         723   110.02000000000000        39.606000000000002       -46.962000000000003        941.70000000000005     
         723   114.43000000000001        38.634999999999998       -44.154000000000003        954.60000000000002     
         723   116.73000000000000        36.692000000000000       -42.249000000000002        967.50000000000000     
         723   119.70999999999999        36.472000000000001       -41.399000000000001        980.39999999999998     
         723   122.73000000000000        35.412999999999997       -43.813000000000002        993.29999999999995     
         723   124.23000000000000        34.771999999999998       -46.616000000000000        1006.2000000000000     
         723   125.72000000000000        34.219000000000001       -46.881999999999998        1019.1000000000000     
         723   127.56999999999999        34.206000000000003       -50.265000000000001        1032.0000000000000     
         723   128.72000000000000        34.052000000000000       -50.636000000000003        1044.9000000000001     
         723   130.55000000000001        34.377000000000002       -49.840000000000003        1057.8000000000000     
         723   131.37000000000000        34.494000000000000       -50.484999999999999        1070.7000000000000     
         723   133.68000000000001        34.624000000000002       -51.398000000000003        1083.5999999999999     
         723   134.38999999999999        34.317000000000000       -49.234999999999999        1096.5000000000000     
         723   134.91999999999999        35.103000000000002       -49.915999999999997        1109.4000000000001     
         723   136.34999999999999        35.652999999999999       -47.857999999999997        1122.3000000000000     
         723   138.94999999999999        36.491000000000000       -48.079999999999998        1135.2000000000000     
         723   140.50000000000000        36.938000000000002       -47.171999999999997        1148.0999999999999     
         723   140.22999999999999        36.735999999999997       -46.878999999999998        1161.0000000000000     
         723   140.34999999999999        36.527999999999999       -47.390999999999998        1173.9000000000001     
         723   140.09000000000000        36.375999999999998       -46.773000000000003        1186.8000000000000     
         723   139.75999999999999        36.094999999999999       -46.584000000000003        1199.7000000000000     
         723   139.24000000000001        36.128999999999998       -44.398000000000003        1212.5999999999999     
         724   131.74000000000001        309.38999999999999       -44.271000000000001        774.00000000000000     
         724   130.06000000000000        307.75999999999999       -44.698000000000000        786.89999999999998     
         724   129.19000000000000        306.73000000000002       -42.222000000000001        799.79999999999995     
         724   127.98999999999999        303.95999999999998       -39.491000000000000        812.70000000000005     
         724   127.42000000000000        301.48000000000002       -38.774000000000001        825.60000000000002     
         724   126.79000000000001        300.04000000000002       -38.183999999999997        838.50000000000000     
         724   126.23999999999999        298.85000000000002       -38.542999999999999        851.39999999999998     
         724   126.42000000000000        297.80000000000001       -36.747000000000000        864.29999999999995     
         724   127.34000000000000        295.47000000000003       -35.930000000000000        877.20000000000005     
         724   127.31999999999999        294.62000000000000       -35.289999999999999        890.10000000000002     
         724   126.81999999999999        293.79000000000002       -33.319000000000003        903.00000000000000     
         724   126.34999999999999        294.00999999999999       -32.728000000000002        915.89999999999998     
         724   126.61000000000000        295.22000000000003       -33.685000000000002        928.79999999999995     
         724   129.06999999999999        296.37000000000000       -34.725000000000001        941.70000000000005     
         724   130.06000000000000        296.48000000000002       -35.241999999999997        954.60000000000002     
         724   132.03000000000000        295.20999999999998       -34.006999999999998        967.50000000000000     
         724   133.24000000000001        295.42000000000002       -33.936000000000000        980.39999999999998     
         724   134.41000000000000        295.19999999999999       -33.539999999999999        993.29999999999995     
         724   136.78000000000000        294.61000000000001       -33.569000000000003        1006.2000000000000     
         724   136.62000000000000        294.68000000000001       -33.140999999999998        1019.1000000000000     
         724   136.81000000000000        295.00999999999999       -32.609000000000002        1032.0000000000000     
         724   137.41000000000000        295.68000000000001       -34.243000000000002        1044.9000000000001     
         724   137.68000000000001        295.88999999999999       -34.399000000000001        1057.8000000000000     
         724   137.77000000000001        296.69999999999999       -32.918999999999997        1070.7000000000000     
         724   138.96000000000001        298.73000000000002       -34.728000000000002        1083.5999999999999     
         724   138.59999999999999        298.69999999999999       -34.420999999999999        1096.5000000000000     
         724   138.37000000000000        298.92000000000002       -33.853000000000002        1109.4000000000001     
         724   138.28999999999999        298.74000000000001       -34.100999999999999        1122.3000000000000     
         724   138.56999999999999        299.00999999999999       -33.676000000000002        1135.2000000000000     
         724   138.25999999999999        298.72000000000003       -34.017000000000003        1148.0999999999999     
         724   137.83000000000001        297.89999999999998       -33.235999999999997        1161.0000000000000     
         724   138.15000000000001        297.16000000000003       -33.826999999999998        1173.9000000000001     
         724   138.09999999999999        295.49000000000001       -33.212000000000003        1186.8000000000000     
         724   137.56999999999999        296.04000000000002       -34.180000000000000        1199.7000000000000     
         724   137.08000000000001        296.42000000000002       -34.159999999999997        1212.5999999999999     
         725   138.41000000000000        143.68000000000001       -52.176000000000002        774.00000000000000     
         725   135.28000000000000        142.87000000000000       -52.729999999999997        786.89999999999998     
         725   133.56999999999999        141.25000000000000       -51.109999999999999        799.79999999999995     
         725   132.65000000000001        141.25999999999999       -51.180999999999997        812.70000000000005     
         725   129.44000000000000        140.83000000000001       -45.655999999999999        825.60000000000002     
         725   127.03000000000000        141.00999999999999       -46.167999999999999        838.50000000000000     
         725   124.37000000000000        141.05000000000001       -45.195999999999998        851.39999999999998     
         725   120.97000000000000        142.40000000000001       -44.621000000000002        864.29999999999995     
         725   118.80000000000000        143.19999999999999       -42.462000000000003        890.10000000000002     
         725   116.38000000000000        145.28999999999999       -41.177000000000000        928.79999999999995     
         725   115.31999999999999        146.38000000000000       -42.868000000000002        941.70000000000005     
         726   251.37000000000000        127.97000000000000       -30.975999999999999        774.00000000000000     
         726   249.99000000000001        129.44000000000000       -29.352000000000000        786.89999999999998     
         726   248.59999999999999        131.55000000000001       -29.206000000000000        799.79999999999995     
         726   249.68000000000001        132.16000000000000       -31.056999999999999        812.70000000000005     
         726   249.93000000000001        132.78000000000000       -30.170000000000002        825.60000000000002     
         726   250.19999999999999        133.63000000000000       -31.222999999999999        838.50000000000000     
         726   250.75000000000000        135.74000000000001       -32.148000000000003        851.39999999999998     
         726   250.91000000000000        136.47000000000000       -32.521999999999998        864.29999999999995     
         726   251.38999999999999        136.19000000000000       -31.419000000000000        877.20000000000005     
         726   252.09000000000000        136.91999999999999       -32.368000000000002        890.10000000000002     
         726   251.65000000000001        136.90000000000001       -32.866000000000000        903.00000000000000     
         726   251.77000000000001        137.03999999999999       -32.640000000000001        915.89999999999998     
         726   251.77000000000001        137.16000000000000       -32.305999999999997        928.79999999999995     
         726   252.21000000000001        139.31999999999999       -33.651000000000003        941.70000000000005     
         726   252.31000000000000        140.61000000000001       -34.433999999999997        954.60000000000002     
         726   251.46000000000001        142.65000000000001       -34.991000000000000        967.50000000000000     
         726   250.69999999999999        143.46000000000001       -35.973999999999997        980.39999999999998     
         726   251.00999999999999        143.81000000000000       -35.441000000000003        993.29999999999995     
         726   249.63000000000000        144.75000000000000       -36.747000000000000        1006.2000000000000     
         726   248.25000000000000        145.13000000000000       -36.542000000000002        1019.1000000000000     
         726   247.40000000000001        145.58000000000001       -37.014000000000003        1032.0000000000000     
         726   247.25999999999999        145.72999999999999       -36.768999999999998        1044.9000000000001     
         726   247.03000000000000        145.80000000000001       -35.783000000000001        1057.8000000000000     
         726   246.02000000000001        146.00999999999999       -35.137000000000000        1070.7000000000000     
         726   244.56999999999999        146.13000000000000       -38.588000000000001        1083.5999999999999     
         726   242.66999999999999        146.49000000000001       -37.892000000000003        1096.5000000000000     
         726   241.53000000000000        146.75999999999999       -38.061999999999998        1109.4000000000001     
         726   241.03999999999999        147.19000000000000       -38.002000000000002        1122.3000000000000     
         726   241.03999999999999        147.66999999999999       -37.543999999999997        1135.2000000000000     
         726   240.75999999999999        149.25999999999999       -38.560000000000002        1148.0999999999999     
         726   240.05000000000001        150.66999999999999       -40.024999999999999        1161.0000000000000     
         726   240.47000000000000        150.06999999999999       -38.517000000000003        1173.9000000000001     
         726   240.53000000000000        149.83000000000001       -39.326999999999998        1186.8000000000000     
         726   240.47999999999999        150.34000000000000       -38.781999999999996        1199.7000000000000     
         726   239.58000000000001        150.72999999999999       -39.305000000000000        1212.5999999999999     
         727   262.19999999999999        183.68000000000001       -30.372000000000000        774.00000000000000     
         727   261.91000000000003        182.06999999999999       -30.771999999999998        786.89999999999998     
         727   262.25999999999999        181.59000000000000       -30.423999999999999        799.79999999999995     
         727   262.48000000000002        181.34999999999999       -31.698000000000000        812.70000000000005     
         727   262.16000000000003        180.75000000000000       -31.059000000000001        825.60000000000002     
         727   261.74000000000001        181.81999999999999       -30.988000000000000        838.50000000000000     
         727   261.67000000000002        183.72999999999999       -29.794000000000000        851.39999999999998     
         727   262.01999999999998        183.72999999999999       -29.980000000000000        864.29999999999995     
         727   262.25000000000000        183.47000000000000       -29.146999999999998        877.20000000000005     
         727   262.25000000000000        183.33000000000001       -28.463000000000001        890.10000000000002     
         727   262.91000000000003        183.11000000000001       -28.887000000000000        903.00000000000000     
         727   263.67000000000002        182.47999999999999       -29.088000000000001        915.89999999999998     
         727   264.44999999999999        181.18000000000001       -30.193999999999999        928.79999999999995     
         727   264.30000000000001        181.84000000000000       -29.536000000000001        941.70000000000005     
         727   264.49000000000001        181.94000000000000       -28.609999999999999        954.60000000000002     
         727   264.54000000000002        181.94999999999999       -29.555000000000000        967.50000000000000     
         727   264.49000000000001        181.63999999999999       -30.314000000000000        980.39999999999998     
         727   265.13000000000000        181.58000000000001       -30.489999999999998        993.29999999999995     
         727   271.50999999999999        184.49000000000001       -32.960999999999999        1006.2000000000000     
         727   272.06000000000000        184.61000000000001       -32.686999999999998        1019.1000000000000     
         727   273.77999999999997        184.43000000000001       -34.131999999999998        1044.9000000000001     
         727   274.02999999999997        184.55000000000001       -35.176000000000002        1057.8000000000000     
         727   274.56999999999999        185.19000000000000       -36.656999999999996        1070.7000000000000     
         727   274.81000000000000        185.13000000000000       -36.938000000000002        1083.5999999999999     
         727   275.30000000000001        184.97999999999999       -36.820999999999998        1096.5000000000000     
         727   275.39999999999998        184.16000000000000       -36.978000000000002        1109.4000000000001     
         727   275.63999999999999        184.21000000000001       -36.228000000000002        1122.3000000000000     
         727   275.48000000000002        184.41999999999999       -34.975999999999999        1135.2000000000000     
         727   276.13000000000000        184.46000000000001       -34.643000000000001        1148.0999999999999     
         727   276.67000000000002        184.36000000000001       -35.271999999999998        1161.0000000000000     
         727   276.68000000000001        184.43000000000001       -35.520000000000003        1173.9000000000001     
         727   277.16000000000003        184.38999999999999       -34.085000000000001        1186.8000000000000     
         727   277.42000000000002        184.02000000000001       -33.747999999999998        1199.7000000000000     
         727   277.63000000000000        184.03999999999999       -33.603999999999999        1212.5999999999999     
         728   79.239999999999995        202.53999999999999       -48.987000000000002        786.89999999999998     
         728   79.262000000000000        200.84999999999999       -50.616000000000000        799.79999999999995     
         728   79.707999999999998        199.78000000000000       -49.308999999999997        812.70000000000005     
         728   79.912999999999997        199.06999999999999       -50.872000000000000        825.60000000000002     
         728   80.846000000000004        199.53000000000000       -56.319000000000003        838.50000000000000     
         728   80.638000000000005        199.93000000000001       -61.405999999999999        851.39999999999998     
         728   80.751999999999995        199.09000000000000       -62.302999999999997        890.10000000000002     
         729   305.92000000000002        69.497000000000000       -61.844999999999999        786.89999999999998     
         729   305.98000000000002        69.840999999999994       -61.006999999999998        799.79999999999995     
         729   306.74000000000001        70.073999999999998       -60.386000000000003        812.70000000000005     
         729   307.72000000000003        70.709000000000003       -60.390999999999998        825.60000000000002     
         729   307.73000000000002        71.793999999999997       -59.622999999999998        838.50000000000000     
         729   306.68000000000001        73.543000000000006       -62.067000000000000        851.39999999999998     
         729   305.33999999999997        73.691999999999993       -61.643999999999998        864.29999999999995     
         729   302.88999999999999        75.876999999999995       -61.451999999999998        890.10000000000002     
         730   303.35000000000002        276.14999999999998       -54.143000000000001        799.79999999999995     
         730   302.07999999999998        276.87000000000000       -54.411999999999999        812.70000000000005     
         730   301.23000000000002        276.98000000000002       -53.045999999999999        825.60000000000002     
         730   301.13000000000000        276.50999999999999       -53.680999999999997        838.50000000000000     
         730   301.14999999999998        275.66000000000003       -53.503999999999998        851.39999999999998     
         730   301.76999999999998        274.80000000000001       -52.442999999999998        864.29999999999995     
         730   302.13000000000000        274.80000000000001       -49.734999999999999        877.20000000000005     
         730   301.88000000000000        274.81999999999999       -50.896000000000001        890.10000000000002     
         730   301.75999999999999        274.50000000000000       -50.639000000000003        903.00000000000000     
         730   301.49000000000001        274.70999999999998       -50.520000000000003        915.89999999999998     
         730   301.50000000000000        274.66000000000003       -49.006999999999998        928.79999999999995     
         730   301.31999999999999        274.64999999999998       -50.697000000000003        941.70000000000005     
         730   301.19999999999999        274.54000000000002       -50.115000000000002        954.60000000000002     
         730   299.25999999999999        273.93000000000001       -46.777999999999999        967.50000000000000     
         730   297.38999999999999        273.55000000000001       -47.284999999999997        980.39999999999998     
         730   295.47000000000003        273.61000000000001       -45.271999999999998        993.29999999999995     
         731   109.34999999999999        201.50000000000000       -52.503000000000000        812.70000000000005     
         731   109.79000000000001        203.27000000000001       -55.003000000000000        825.60000000000002     
         731   109.80000000000000        204.40000000000001       -53.844999999999999        838.50000000000000     
         731   109.86000000000000        205.69000000000000       -55.276000000000003        851.39999999999998     
         731   109.48999999999999        205.71000000000001       -54.183999999999997        864.29999999999995     
         731   109.87000000000000        204.84000000000000       -54.451000000000001        877.20000000000005     
         731   110.38000000000000        205.37000000000000       -49.963000000000001        890.10000000000002     
         731   110.34000000000000        206.34999999999999       -49.340000000000003        903.00000000000000     
         731   109.94000000000000        206.93000000000001       -52.426000000000002        915.89999999999998     
         731   110.14000000000000        208.03999999999999       -50.206000000000003        928.79999999999995     
         731   110.45999999999999        209.65000000000001       -48.960999999999999        941.70000000000005     
         731   111.56000000000000        210.69000000000000       -51.014000000000003        954.60000000000002     
         731   111.56000000000000        211.12000000000000       -50.603999999999999        967.50000000000000     
         731   111.54000000000001        211.68000000000001       -52.173999999999999        980.39999999999998     
         731   111.19000000000000        211.47999999999999       -50.637000000000000        993.29999999999995     
         731   111.58000000000000        211.80000000000001       -52.463999999999999        1006.2000000000000     
         731   111.39000000000000        212.03000000000000       -51.119999999999997        1019.1000000000000     
         731   111.48999999999999        211.88000000000000       -51.704000000000001        1032.0000000000000     
         731   112.06000000000000        212.50999999999999       -52.393000000000001        1044.9000000000001     
         732   152.27000000000001        194.38999999999999       -62.262999999999998        812.70000000000005     
         732   152.12000000000000        195.91999999999999       -59.950000000000003        825.60000000000002     
         732   152.34999999999999        196.16999999999999       -58.621000000000002        838.50000000000000     
         732   153.22999999999999        196.53000000000000       -55.680999999999997        851.39999999999998     
         732   153.31999999999999        197.00999999999999       -53.091999999999999        864.29999999999995     
         732   153.50000000000000        197.81000000000000       -51.356000000000002        877.20000000000005     
         732   152.81999999999999        197.78999999999999       -49.088000000000001        890.10000000000002     
         732   150.84000000000000        197.00000000000000       -47.771999999999998        903.00000000000000     
         732   148.81999999999999        194.06999999999999       -44.850000000000001        915.89999999999998     
         732   148.33000000000001        193.50000000000000       -43.814999999999998        928.79999999999995     
         732   144.44999999999999        195.09000000000000       -42.820999999999998        941.70000000000005     
         732   143.00999999999999        197.03999999999999       -40.206000000000003        954.60000000000002     
         732   142.75999999999999        199.11000000000001       -39.719000000000001        967.50000000000000     
         732   142.53000000000000        200.63000000000000       -38.667999999999999        980.39999999999998     
         732   142.50999999999999        201.25000000000000       -39.116999999999997        993.29999999999995     
         732   143.19999999999999        201.56000000000000       -40.036999999999999        1006.2000000000000     
         732   143.75999999999999        202.13999999999999       -39.188000000000002        1019.1000000000000     
         732   143.68000000000001        201.63999999999999       -39.079000000000001        1032.0000000000000     
         732   143.96000000000001        202.40000000000001       -37.537999999999997        1044.9000000000001     
         732   145.13000000000000        203.62000000000000       -37.536999999999999        1057.8000000000000     
         732   144.88999999999999        204.25999999999999       -37.360999999999997        1070.7000000000000     
         732   144.69000000000000        205.28999999999999       -37.247000000000000        1083.5999999999999     
         732   145.38000000000000        207.44999999999999       -33.738000000000000        1096.5000000000000     
         732   147.78000000000000        208.69999999999999       -28.980000000000000        1122.3000000000000     
         732   150.97000000000000        208.16999999999999       -25.492000000000001        1135.2000000000000     
         732   152.34000000000000        208.15000000000001       -22.867000000000001        1148.0999999999999     
         732   152.43000000000001        208.02000000000001       -21.870999999999999        1161.0000000000000     
         732   152.41999999999999        208.06000000000000       -19.277000000000001        1173.9000000000001     
         732   152.18000000000001        207.72000000000000       -17.585000000000001        1186.8000000000000     
         732   151.41000000000000        208.02000000000001       -17.210000000000001        1199.7000000000000     
         732   149.93000000000001        208.50000000000000       -16.640000000000001        1212.5999999999999     
         733   157.06999999999999        73.819999999999993       -57.201000000000001        812.70000000000005     
         733   157.22999999999999        73.870999999999995       -49.514000000000003        825.60000000000002     
         733   157.43000000000001        74.045000000000002       -49.317000000000000        838.50000000000000     
         733   158.02000000000001        73.974000000000004       -50.037999999999997        851.39999999999998     
         733   158.03999999999999        73.879999999999995       -49.843000000000004        864.29999999999995     
         733   158.02000000000001        74.284999999999997       -50.488999999999997        877.20000000000005     
         733   158.09000000000000        73.831999999999994       -51.564999999999998        890.10000000000002     
         733   157.97999999999999        73.893000000000001       -51.136000000000003        903.00000000000000     
         733   157.63999999999999        74.174000000000007       -51.186999999999998        915.89999999999998     
         734   7.7289000000000003        34.905000000000001       -42.962000000000003        838.50000000000000     
         734   6.4371999999999998        33.131000000000000       -34.862000000000002        851.39999999999998     
         734   6.2144000000000004        31.242000000000001       -31.574000000000002        864.29999999999995     
         734   7.3280000000000003        30.350999999999999       -30.622000000000000        877.20000000000005     
         734   8.2158999999999995        28.664000000000001       -27.706000000000000        890.10000000000002     
         734   8.1919000000000004        28.300000000000001       -27.745999999999999        903.00000000000000     
         734   8.3553999999999995        27.443999999999999       -27.803000000000001        915.89999999999998     
         734   6.4938000000000002        19.881000000000000       -28.399000000000001        941.70000000000005     
         735   126.56000000000000        182.27000000000001       -62.536999999999999        838.50000000000000     
         735   125.27000000000000        181.99000000000001       -62.646999999999998        851.39999999999998     
         735   121.37000000000000        182.41999999999999       -61.673999999999999        890.10000000000002     
         735   120.23999999999999        182.80000000000001       -62.076999999999998        903.00000000000000     
         735   119.98000000000000        182.58000000000001       -62.804000000000002        915.89999999999998     
         735   120.17000000000000        182.56000000000000       -62.091000000000001        928.79999999999995     
         735   120.20999999999999        182.18000000000001       -60.881999999999998        941.70000000000005     
         735   120.20000000000000        182.34999999999999       -62.206000000000003        954.60000000000002     
         735   120.40000000000001        182.34000000000000       -62.658999999999999        967.50000000000000     
         735   119.76000000000001        182.68000000000001       -62.613000000000000        980.39999999999998     
         735   120.15000000000001        182.47000000000000       -62.491999999999997        993.29999999999995     
         735   120.59000000000000        182.56000000000000       -61.969999999999999        1006.2000000000000     
         735   120.81999999999999        181.90000000000001       -61.113999999999997        1019.1000000000000     
         735   120.81999999999999        182.03000000000000       -60.503000000000000        1032.0000000000000     
         735   121.12000000000000        182.28000000000000       -60.637000000000000        1044.9000000000001     
         735   120.52000000000000        182.94000000000000       -61.323999999999998        1057.8000000000000     
         735   120.98000000000000        183.28999999999999       -62.557000000000002        1070.7000000000000     
         735   120.40000000000001        183.40000000000001       -61.359999999999999        1083.5999999999999     
         735   119.91000000000000        183.66999999999999       -62.054000000000002        1096.5000000000000     
         735   118.63000000000000        184.09000000000000       -59.328000000000003        1109.4000000000001     
         735   118.80000000000000        185.50999999999999       -62.552999999999997        1122.3000000000000     
         736   253.65000000000001        209.94000000000000       -41.970999999999997        864.29999999999995     
         736   254.06000000000000        210.27000000000001       -42.783999999999999        877.20000000000005     
         736   254.41000000000000        210.38999999999999       -43.668999999999997        890.10000000000002     
         736   254.56999999999999        210.36000000000001       -44.895000000000003        915.89999999999998     
         736   256.80000000000001        209.28999999999999       -54.883000000000003        954.60000000000002     
         736   257.86000000000001        208.94999999999999       -56.258000000000003        967.50000000000000     
         736   258.05000000000001        208.91000000000000       -56.271000000000001        980.39999999999998     
         736   257.49000000000001        208.69999999999999       -55.698000000000000        993.29999999999995     
         736   257.19000000000000        208.34999999999999       -55.387999999999998        1006.2000000000000     
         736   257.19000000000000        208.11000000000001       -55.835000000000001        1019.1000000000000     
         736   256.63000000000000        208.16000000000000       -51.847000000000001        1032.0000000000000     
         736   256.37000000000000        207.91999999999999       -52.365000000000002        1044.9000000000001     
         736   256.26999999999998        207.78000000000000       -55.203000000000003        1057.8000000000000     
         736   255.12000000000000        208.58000000000001       -48.286999999999999        1070.7000000000000     
         736   253.22000000000000        208.16999999999999       -47.948000000000000        1083.5999999999999     
         736   253.09000000000000        208.22999999999999       -48.378999999999998        1096.5000000000000     
         736   252.38999999999999        208.75999999999999       -48.212000000000003        1109.4000000000001     
         736   251.78999999999999        209.09999999999999       -47.688000000000002        1122.3000000000000     
         736   251.77000000000001        209.81000000000000       -47.430000000000000        1135.2000000000000     
         736   251.97000000000000        210.56000000000000       -47.405000000000001        1148.0999999999999     
         736   252.99000000000001        210.59999999999999       -47.591999999999999        1161.0000000000000     
         736   252.77000000000001        210.68000000000001       -48.604999999999997        1173.9000000000001     
         736   251.75999999999999        210.65000000000001       -47.863999999999997        1186.8000000000000     
         736   252.21000000000001        210.96000000000001       -47.603000000000002        1199.7000000000000     
         736   252.75000000000000        211.96000000000001       -48.164999999999999        1212.5999999999999     
         737   123.66000000000000        65.150999999999996       -44.631000000000000        877.20000000000005     
         737   123.81000000000000        64.906999999999996       -44.311000000000000        890.10000000000002     
         737   124.29000000000001        64.608999999999995       -43.816000000000003        903.00000000000000     
         737   125.05000000000000        63.662999999999997       -45.353999999999999        915.89999999999998     
         737   125.31000000000000        62.104999999999997       -44.134000000000000        928.79999999999995     
         737   125.28000000000000        62.238999999999997       -46.921999999999997        941.70000000000005     
         737   124.93000000000001        62.238000000000000       -44.942000000000000        954.60000000000002     
         737   125.25000000000000        60.881000000000000       -46.962000000000003        967.50000000000000     
         737   124.95999999999999        61.103999999999999       -47.343000000000004        980.39999999999998     
         737   124.58000000000000        60.878999999999998       -49.176000000000002        993.29999999999995     
         737   124.06000000000000        60.194000000000003       -50.691000000000003        1006.2000000000000     
         737   123.44000000000000        59.774999999999999       -52.223999999999997        1019.1000000000000     
         737   119.31999999999999        60.917999999999999       -51.819000000000003        1032.0000000000000     
         737   116.44000000000000        61.454000000000001       -54.503000000000000        1044.9000000000001     
         737   115.45999999999999        61.448999999999998       -54.640000000000001        1057.8000000000000     
         737   115.77000000000000        61.203000000000003       -55.140999999999998        1070.7000000000000     
         737   115.06000000000000        61.106999999999999       -55.475999999999999        1083.5999999999999     
         737   114.93000000000001        61.258000000000003       -56.052000000000000        1096.5000000000000     
         737   114.27000000000000        61.293999999999997       -55.543999999999997        1109.4000000000001     
         737   113.48999999999999        61.252000000000002       -58.564000000000000        1122.3000000000000     
         737   112.00000000000000        61.314999999999998       -58.939000000000000        1135.2000000000000     
         737   111.39000000000000        62.094000000000001       -62.259000000000000        1161.0000000000000     
         737   109.37000000000000        64.010000000000005       -62.774000000000001        1186.8000000000000     
         737   108.78000000000000        65.049999999999997       -62.856000000000002        1199.7000000000000     
         738   234.87000000000000        113.03000000000000       -37.807000000000002        890.10000000000002     
         738   235.55000000000001        112.58000000000000       -36.514000000000003        903.00000000000000     
         738   238.41000000000000        111.98000000000000       -41.542000000000002        915.89999999999998     
         738   238.43000000000001        111.56000000000000       -41.984000000000002        928.79999999999995     
         738   239.06000000000000        110.83000000000000       -44.344999999999999        941.70000000000005     
         738   239.09999999999999        110.89000000000000       -43.576000000000001        954.60000000000002     
         738   239.80000000000001        109.48000000000000       -45.979999999999997        967.50000000000000     
         738   241.00000000000000        107.61000000000000       -47.149999999999999        980.39999999999998     
         738   242.74000000000001        106.56999999999999       -45.912999999999997        993.29999999999995     
         738   245.63000000000000        106.72000000000000       -51.427999999999997        1006.2000000000000     
         738   246.28000000000000        107.15000000000001       -50.738999999999997        1019.1000000000000     
         738   248.00000000000000        106.89000000000000       -53.469999999999999        1032.0000000000000     
         738   248.83000000000001        106.68000000000001       -52.854999999999997        1044.9000000000001     
         738   249.24000000000001        106.31000000000000       -54.664000000000001        1057.8000000000000     
         738   251.72999999999999        105.77000000000000       -55.337000000000003        1070.7000000000000     
         738   252.91000000000000        105.75000000000000       -52.816000000000003        1083.5999999999999     
         738   254.44000000000000        105.78000000000000       -52.298999999999999        1096.5000000000000     
         738   256.00999999999999        105.14000000000000       -49.442000000000000        1109.4000000000001     
         738   257.11000000000001        104.01000000000001       -48.097999999999999        1122.3000000000000     
         738   258.51999999999998        103.13000000000000       -45.023000000000003        1135.2000000000000     
         738   258.16000000000003        102.63000000000000       -46.140000000000001        1148.0999999999999     
         738   257.56000000000000        103.36000000000000       -45.756000000000000        1161.0000000000000     
         738   257.31000000000000        102.54000000000001       -44.162999999999997        1173.9000000000001     
         738   257.36000000000001        100.27000000000000       -40.804000000000002        1186.8000000000000     
         738   256.82999999999998        99.066999999999993       -40.886000000000003        1199.7000000000000     
         738   255.88999999999999        97.194999999999993       -39.011000000000003        1212.5999999999999     
         739   282.38000000000000        276.91000000000003       -61.180000000000000        890.10000000000002     
         739   283.77999999999997        276.63999999999999       -61.895000000000003        903.00000000000000     
         739   284.20999999999998        276.50999999999999       -60.021999999999998        915.89999999999998     
         739   284.58999999999997        276.88000000000000       -59.125999999999998        928.79999999999995     
         739   284.43000000000001        277.13000000000000       -57.969000000000001        941.70000000000005     
         739   284.13000000000000        276.81000000000000       -55.938000000000002        954.60000000000002     
         739   283.48000000000002        276.61000000000001       -55.957000000000001        967.50000000000000     
         739   283.43000000000001        276.32999999999998       -54.814999999999998        980.39999999999998     
         739   283.75000000000000        275.88000000000000       -53.122999999999998        993.29999999999995     
         739   283.87000000000000        275.08999999999997       -50.844000000000001        1006.2000000000000     
         739   285.85000000000002        273.70999999999998       -44.112000000000002        1019.1000000000000     
         739   284.94999999999999        273.99000000000001       -45.442999999999998        1032.0000000000000     
         739   284.52999999999997        275.32999999999998       -46.139000000000003        1044.9000000000001     
         739   284.75000000000000        275.73000000000002       -46.936999999999998        1057.8000000000000     
         739   284.42000000000002        275.31999999999999       -47.055000000000000        1070.7000000000000     
         739   284.26999999999998        275.19000000000000       -47.344000000000001        1083.5999999999999     
         739   283.13999999999999        274.94000000000000       -48.405999999999999        1096.5000000000000     
         739   283.63999999999999        274.42000000000002       -46.606000000000002        1109.4000000000001     
         739   283.38000000000000        273.43000000000001       -46.598999999999997        1122.3000000000000     
         739   282.63999999999999        273.14999999999998       -46.530999999999999        1135.2000000000000     
         739   282.11000000000001        272.88000000000000       -47.421999999999997        1148.0999999999999     
         739   281.75000000000000        272.72000000000003       -46.649999999999999        1161.0000000000000     
         739   282.06999999999999        272.49000000000001       -46.235999999999997        1173.9000000000001     
         739   282.13999999999999        271.73000000000002       -46.634000000000000        1186.8000000000000     
         739   282.73000000000002        270.42000000000002       -45.963000000000001        1199.7000000000000     
         739   285.26999999999998        267.97000000000003       -49.832999999999998        1212.5999999999999     
         740   114.69000000000000        192.50999999999999       -39.109000000000002        903.00000000000000     
         740   114.92000000000000        193.33000000000001       -38.192999999999998        915.89999999999998     
         740   115.04000000000001        193.96000000000001       -37.527000000000001        928.79999999999995     
         740   115.06000000000000        195.02000000000001       -39.365000000000002        941.70000000000005     
         740   114.98000000000000        196.00000000000000       -39.762999999999998        954.60000000000002     
         740   114.36000000000000        195.83000000000001       -37.701999999999998        967.50000000000000     
         740   113.95999999999999        195.78000000000000       -38.680000000000000        980.39999999999998     
         740   113.89000000000000        195.90000000000001       -38.322000000000003        993.29999999999995     
         740   114.13000000000000        196.31000000000000       -38.746000000000002        1006.2000000000000     
         740   114.41000000000000        196.56000000000000       -37.869000000000000        1019.1000000000000     
         740   115.15000000000001        197.59000000000000       -39.142000000000003        1032.0000000000000     
         740   114.95000000000000        197.94999999999999       -40.865000000000002        1044.9000000000001     
         740   114.41000000000000        199.13000000000000       -39.887999999999998        1057.8000000000000     
         740   113.84999999999999        200.28000000000000       -40.771000000000001        1070.7000000000000     
         740   113.72000000000000        199.96000000000001       -42.011000000000003        1083.5999999999999     
         740   112.30000000000000        199.21000000000001       -43.137000000000000        1096.5000000000000     
         740   111.20999999999999        198.88000000000000       -43.707999999999998        1109.4000000000001     
         740   110.06999999999999        198.80000000000001       -39.994000000000000        1122.3000000000000     
         740   109.36000000000000        198.19000000000000       -38.460999999999999        1135.2000000000000     
         740   109.41000000000000        198.13000000000000       -38.085999999999999        1148.0999999999999     
         740   109.52000000000000        198.25000000000000       -39.152999999999999        1161.0000000000000     
         740   109.00000000000000        198.61000000000001       -38.792999999999999        1173.9000000000001     
         740   108.77000000000000        199.24000000000001       -40.426000000000002        1186.8000000000000     
         740   108.73000000000000        199.31999999999999       -41.027000000000001        1199.7000000000000     
         740   107.55000000000000        199.84000000000000       -40.250000000000000        1212.5999999999999     
         741   133.13000000000000        108.95999999999999       -61.165999999999997        903.00000000000000     
         741   133.91999999999999        107.03000000000000       -62.572000000000003        915.89999999999998     
         741   134.13000000000000        104.03000000000000       -61.661999999999999        928.79999999999995     
         741   134.61000000000001        104.73000000000000       -61.451999999999998        941.70000000000005     
         741   134.06999999999999        101.80000000000000       -60.366999999999997        954.60000000000002     
         741   134.99000000000001        100.94000000000000       -58.237000000000002        967.50000000000000     
         741   135.38000000000000        101.20999999999999       -57.896999999999998        980.39999999999998     
         741   134.87000000000000        99.683000000000007       -57.762999999999998        993.29999999999995     
         741   134.59000000000000        98.162999999999997       -58.350999999999999        1006.2000000000000     
         741   133.71000000000001        98.256000000000000       -55.241000000000000        1019.1000000000000     
         741   132.71000000000001        97.165000000000006       -55.908000000000001        1032.0000000000000     
         741   131.77000000000001        95.677000000000007       -57.274999999999999        1044.9000000000001     
         741   130.36000000000001        94.382000000000005       -59.847999999999999        1083.5999999999999     
         741   128.96000000000001        94.200000000000003       -62.402999999999999        1096.5000000000000     
         741   127.79000000000001        93.289000000000001       -60.859999999999999        1109.4000000000001     
         741   127.06000000000000        91.123999999999995       -62.023000000000003        1122.3000000000000     
         741   127.20000000000000        90.783000000000001       -60.159999999999997        1135.2000000000000     
         741   126.20000000000000        90.662000000000006       -57.881999999999998        1148.0999999999999     
         741   124.84999999999999        90.748999999999995       -56.606000000000002        1161.0000000000000     
         741   121.31999999999999        91.602000000000004       -51.607999999999997        1173.9000000000001     
         741   120.26000000000001        91.238000000000000       -50.497000000000000        1186.8000000000000     
         741   119.09999999999999        90.293999999999997       -46.734999999999999        1199.7000000000000     
         741   118.66000000000000        90.747000000000000       -44.973999999999997        1212.5999999999999     
         742   140.34999999999999        246.37000000000000       -60.762999999999998        903.00000000000000     
         742   141.25999999999999        247.06000000000000       -61.837000000000003        915.89999999999998     
         742   141.37000000000000        248.31999999999999       -60.875999999999998        928.79999999999995     
         742   142.22999999999999        249.59999999999999       -57.548000000000002        941.70000000000005     
         742   142.61000000000001        250.75999999999999       -55.765999999999998        954.60000000000002     
         742   142.15000000000001        252.13999999999999       -54.594000000000001        967.50000000000000     
         742   141.50000000000000        252.84999999999999       -55.277999999999999        980.39999999999998     
         742   141.88000000000000        253.22999999999999       -55.994999999999997        993.29999999999995     
         742   142.08000000000001        253.65000000000001       -56.225000000000001        1006.2000000000000     
         742   141.71000000000001        253.58000000000001       -58.387000000000000        1019.1000000000000     
         742   141.28000000000000        253.15000000000001       -55.552999999999997        1032.0000000000000     
         742   140.97000000000000        253.11000000000001       -54.539000000000001        1044.9000000000001     
         742   140.84999999999999        253.53999999999999       -55.534999999999997        1057.8000000000000     
         742   141.03999999999999        254.03000000000000       -55.786000000000001        1070.7000000000000     
         742   140.88000000000000        254.28000000000000       -56.488000000000000        1083.5999999999999     
         742   140.52000000000001        255.38000000000000       -56.475999999999999        1096.5000000000000     
         742   141.18000000000001        255.99000000000001       -57.375000000000000        1109.4000000000001     
         743   234.16999999999999        120.68000000000001       -55.277000000000001        903.00000000000000     
         743   233.09999999999999        120.23999999999999       -52.661000000000001        915.89999999999998     
         743   231.59000000000000        119.90000000000001       -57.704000000000001        928.79999999999995     
         743   230.97999999999999        120.30000000000000       -56.594000000000001        941.70000000000005     
         743   228.83000000000001        119.58000000000000       -55.878999999999998        954.60000000000002     
         743   228.43000000000001        119.05000000000000       -54.258000000000003        967.50000000000000     
         743   228.50999999999999        118.68000000000001       -54.335999999999999        980.39999999999998     
         743   226.31999999999999        117.63000000000000       -52.460000000000001        993.29999999999995     
         743   223.72000000000000        116.89000000000000       -49.680000000000000        1006.2000000000000     
         743   222.78000000000000        116.15000000000001       -49.509999999999998        1019.1000000000000     
         743   222.18000000000001        115.76000000000001       -49.210999999999999        1032.0000000000000     
         743   220.31999999999999        115.36000000000000       -48.411000000000001        1044.9000000000001     
         743   220.16999999999999        115.45000000000000       -48.222000000000001        1057.8000000000000     
         743   218.88000000000000        114.27000000000000       -47.015999999999998        1070.7000000000000     
         743   218.16999999999999        113.62000000000000       -44.524999999999999        1083.5999999999999     
         743   213.19000000000000        105.98999999999999       -52.862000000000002        1122.3000000000000     
         743   212.43000000000001        104.73000000000000       -54.886000000000003        1135.2000000000000     
         743   211.66999999999999        103.54000000000001       -55.418999999999997        1148.0999999999999     
         743   211.93000000000001        102.61000000000000       -55.531999999999996        1161.0000000000000     
         743   212.22000000000000        101.83000000000000       -56.048000000000002        1173.9000000000001     
         743   211.46000000000001        101.26000000000001       -56.043999999999997        1186.8000000000000     
         743   210.77000000000001        100.56999999999999       -55.250000000000000        1199.7000000000000     
         743   211.84999999999999        100.11000000000000       -54.265999999999998        1212.5999999999999     
         744   292.37000000000000        142.75000000000000       -62.587000000000003        903.00000000000000     
         744   292.58999999999997        144.00999999999999       -62.947000000000003        915.89999999999998     
         744   292.88000000000000        144.09999999999999       -62.377000000000002        928.79999999999995     
         744   292.62000000000000        144.21000000000001       -61.848999999999997        941.70000000000005     
         744   293.45999999999998        145.78000000000000       -62.073999999999998        980.39999999999998     
         744   294.07999999999998        147.09000000000000       -61.686000000000000        993.29999999999995     
         744   293.85000000000002        149.13999999999999       -61.783999999999999        1006.2000000000000     
         744   294.17000000000002        150.88000000000000       -62.786000000000001        1032.0000000000000     
         744   294.20999999999998        152.28999999999999       -62.357999999999997        1044.9000000000001     
         745   177.86000000000001        156.86000000000001       -62.255000000000003        915.89999999999998     
         745   178.06000000000000        157.38000000000000       -61.197000000000003        928.79999999999995     
         745   177.81000000000000        158.13000000000000       -61.276000000000003        941.70000000000005     
         745   177.37000000000000        159.94000000000000       -61.113000000000000        954.60000000000002     
         745   175.78999999999999        161.94999999999999       -58.534999999999997        967.50000000000000     
         745   173.56999999999999        164.47999999999999       -58.615000000000002        980.39999999999998     
         745   173.13999999999999        164.97000000000000       -57.884000000000000        993.29999999999995     
         745   172.52000000000001        165.94000000000000       -57.878000000000000        1006.2000000000000     
         745   172.59000000000000        167.00999999999999       -57.978999999999999        1019.1000000000000     
         745   172.00000000000000        169.28000000000000       -55.466999999999999        1032.0000000000000     
         745   171.74000000000001        172.05000000000001       -54.372000000000000        1044.9000000000001     
         745   172.13999999999999        174.28999999999999       -54.688000000000002        1057.8000000000000     
         745   172.24000000000001        174.56999999999999       -54.023000000000003        1070.7000000000000     
         745   172.16000000000000        174.99000000000001       -51.844999999999999        1083.5999999999999     
         745   171.72999999999999        176.08000000000001       -50.369999999999997        1096.5000000000000     
         745   171.09000000000000        176.38999999999999       -48.472000000000001        1109.4000000000001     
         745   170.84999999999999        175.62000000000000       -48.686999999999998        1122.3000000000000     
         745   170.03999999999999        175.19000000000000       -47.039000000000001        1135.2000000000000     
         745   168.75000000000000        173.41999999999999       -43.332000000000001        1148.0999999999999     
         745   169.37000000000000        172.06000000000000       -43.048999999999999        1161.0000000000000     
         745   168.88000000000000        169.75999999999999       -40.935000000000002        1173.9000000000001     
         745   168.28000000000000        168.46000000000001       -40.777000000000001        1186.8000000000000     
         745   167.62000000000000        168.05000000000001       -40.600000000000001        1199.7000000000000     
         745   167.13000000000000        167.72000000000000       -40.680999999999997        1212.5999999999999     
         746   140.69999999999999        182.12000000000000       -23.625000000000000        928.79999999999995     
         746   142.22000000000000        182.87000000000000       -22.673999999999999        941.70000000000005     
         746   142.83000000000001        183.16000000000000       -22.021000000000001        954.60000000000002     
         746   142.93000000000001        183.00999999999999       -22.207000000000001        967.50000000000000     
         746   143.28999999999999        182.75000000000000       -21.712000000000000        980.39999999999998     
         746   143.16999999999999        182.38999999999999       -22.649999999999999        993.29999999999995     
         746   143.28000000000000        182.28000000000000       -22.198000000000000        1006.2000000000000     
         746   143.46000000000001        182.25999999999999       -21.559999999999999        1019.1000000000000     
         746   143.09000000000000        182.55000000000001       -21.832000000000001        1032.0000000000000     
         746   142.66999999999999        182.66000000000000       -19.931000000000001        1044.9000000000001     
         746   142.50999999999999        182.43000000000001       -22.085000000000001        1057.8000000000000     
         746   141.80000000000001        182.68000000000001       -22.347000000000001        1070.7000000000000     
         746   140.69000000000000        182.69000000000000       -21.494000000000000        1083.5999999999999     
         746   140.61000000000001        177.09999999999999       -22.263999999999999        1096.5000000000000     
         746   140.63999999999999        176.80000000000001       -23.306999999999999        1109.4000000000001     
         746   140.88999999999999        176.78000000000000       -22.588999999999999        1122.3000000000000     
         746   140.19000000000000        176.74000000000001       -24.277999999999999        1135.2000000000000     
         746   139.87000000000000        176.72999999999999       -24.901000000000000        1148.0999999999999     
         746   138.99000000000001        176.19999999999999       -25.298999999999999        1161.0000000000000     
         746   138.66999999999999        176.31999999999999       -26.007000000000001        1173.9000000000001     
         746   138.40000000000001        176.05000000000001       -25.006000000000000        1186.8000000000000     
         746   137.41000000000000        176.19000000000000       -26.378000000000000        1199.7000000000000     
         746   135.31000000000000        176.00999999999999       -25.498999999999999        1212.5999999999999     
         747   166.84000000000000        10.381000000000000       -51.061000000000000        928.79999999999995     
         747   166.72999999999999        11.132000000000000       -50.118000000000002        941.70000000000005     
         747   166.50999999999999        11.210000000000001       -49.587000000000003        954.60000000000002     
         747   166.34999999999999        11.872999999999999       -47.537999999999997        967.50000000000000     
         747   166.40000000000001        12.585000000000001       -48.222000000000001        980.39999999999998     
         747   166.38999999999999        14.221000000000000       -46.167000000000002        993.29999999999995     
         747   165.97999999999999        14.375000000000000       -45.188000000000002        1006.2000000000000     
         747   165.75000000000000        14.800000000000001       -49.340000000000003        1019.1000000000000     
         747   165.87000000000000        15.294000000000000       -47.576999999999998        1032.0000000000000     
         747   166.31999999999999        15.048000000000000       -48.384999999999998        1044.9000000000001     
         747   166.25000000000000        15.167999999999999       -50.113000000000000        1057.8000000000000     
         747   166.46000000000001        15.657000000000000       -49.088000000000001        1070.7000000000000     
         747   165.87000000000000        15.752000000000001       -49.786999999999999        1083.5999999999999     
         747   166.25000000000000        15.712000000000000       -49.151000000000003        1096.5000000000000     
         747   167.13000000000000        15.622999999999999       -52.158000000000001        1109.4000000000001     
         747   167.36000000000001        15.715999999999999       -52.942999999999998        1122.3000000000000     
         747   167.88000000000000        15.770000000000000       -52.085999999999999        1135.2000000000000     
         747   171.47000000000000        14.957000000000001       -55.101999999999997        1148.0999999999999     
         747   171.55000000000001        15.339000000000000       -54.198999999999998        1161.0000000000000     
         747   170.91000000000000        15.603000000000000       -52.569000000000003        1173.9000000000001     
         747   171.59999999999999        14.901999999999999       -52.634999999999998        1186.8000000000000     
         747   171.69999999999999        14.345000000000001       -51.875999999999998        1199.7000000000000     
         747   171.44999999999999        13.602000000000000       -49.719999999999999        1212.5999999999999     
         748   245.19000000000000        28.949999999999999       -62.131000000000000        928.79999999999995     
         748   244.00000000000000        30.100000000000001       -62.109999999999999        954.60000000000002     
         748   242.47000000000000        30.798999999999999       -61.808000000000000        967.50000000000000     
         748   240.36000000000001        31.062000000000001       -61.749000000000002        980.39999999999998     
         748   240.30000000000001        31.597000000000001       -61.777999999999999        993.29999999999995     
         748   239.83000000000001        33.066000000000003       -60.878999999999998        1006.2000000000000     
         748   239.50999999999999        33.426000000000002       -62.177999999999997        1019.1000000000000     
         748   239.15000000000001        33.811000000000000       -62.268999999999998        1032.0000000000000     
         748   238.71000000000001        32.768999999999998       -62.433999999999997        1044.9000000000001     
         748   236.44999999999999        32.003999999999998       -60.573000000000000        1070.7000000000000     
         748   235.59000000000000        31.643999999999998       -61.310000000000002        1083.5999999999999     
         748   233.84999999999999        30.286000000000001       -59.479999999999997        1096.5000000000000     
         748   233.24000000000001        30.132000000000001       -60.079999999999998        1109.4000000000001     
         748   232.72999999999999        28.759000000000000       -58.640000000000001        1122.3000000000000     
         748   231.75999999999999        27.530999999999999       -55.369000000000000        1135.2000000000000     
         748   228.91000000000000        25.529000000000000       -52.808999999999997        1148.0999999999999     
         748   227.71000000000001        23.859999999999999       -49.527999999999999        1161.0000000000000     
         748   225.36000000000001        22.757999999999999       -50.765999999999998        1173.9000000000001     
         748   224.06999999999999        22.321000000000002       -51.609000000000002        1186.8000000000000     
         748   221.25000000000000        20.901000000000000       -52.840000000000003        1199.7000000000000     
         748   219.84999999999999        19.831000000000000       -51.073999999999998        1212.5999999999999     
         749   295.52999999999997        100.30000000000000       -49.247000000000000        928.79999999999995     
         749   297.02999999999997        99.596999999999994       -51.412999999999997        941.70000000000005     
         749   298.64999999999998        99.829999999999998       -51.423999999999999        954.60000000000002     
         749   299.35000000000002        100.16000000000000       -49.826999999999998        967.50000000000000     
         749   299.52999999999997        100.55000000000000       -47.451000000000001        980.39999999999998     
         749   299.39999999999998        100.54000000000001       -49.151000000000003        993.29999999999995     
         749   299.23000000000002        100.48999999999999       -48.677999999999997        1006.2000000000000     
         749   296.99000000000001        102.09000000000000       -47.648000000000003        1019.1000000000000     
         749   294.99000000000001        102.78000000000000       -48.430999999999997        1032.0000000000000     
         749   292.19000000000000        103.09999999999999       -46.340000000000003        1044.9000000000001     
         749   291.45999999999998        103.88000000000000       -44.475999999999999        1057.8000000000000     
         749   288.38000000000000        106.83000000000000       -45.466000000000001        1083.5999999999999     
         749   285.55000000000001        107.78000000000000       -47.366000000000000        1096.5000000000000     
         749   284.75000000000000        107.95999999999999       -44.750000000000000        1109.4000000000001     
         750   11.887000000000000        240.68000000000001       -55.655999999999999        941.70000000000005     
         750   12.135000000000000        241.00999999999999       -55.537999999999997        954.60000000000002     
         750   13.160000000000000        241.00999999999999       -56.625000000000000        967.50000000000000     
         750   14.295999999999999        241.13000000000000       -52.688000000000002        980.39999999999998     
         750   16.527999999999999        241.97000000000000       -55.418999999999997        993.29999999999995     
         750   16.629000000000001        241.55000000000001       -55.106000000000002        1006.2000000000000     
         750   19.003000000000000        242.03000000000000       -53.308999999999997        1032.0000000000000     
         750   18.975999999999999        241.72000000000000       -52.887000000000000        1044.9000000000001     
         750   20.141999999999999        241.30000000000001       -50.966999999999999        1057.8000000000000     
         750   20.774000000000001        240.86000000000001       -51.600000000000001        1070.7000000000000     
         750   21.524999999999999        240.38999999999999       -52.070999999999998        1083.5999999999999     
         750   22.004000000000001        240.49000000000001       -52.402999999999999        1096.5000000000000     
         750   21.856999999999999        240.31000000000000       -51.244999999999997        1109.4000000000001     
         750   22.329999999999998        239.69000000000000       -52.539000000000001        1122.3000000000000     
         750   21.625000000000000        239.55000000000001       -51.811000000000000        1135.2000000000000     
         750   20.704999999999998        238.88000000000000       -49.706000000000003        1148.0999999999999     
         750   20.515999999999998        238.36000000000001       -52.731999999999999        1161.0000000000000     
         750   20.780000000000001        236.83000000000001       -52.779000000000003        1173.9000000000001     
         750   20.481999999999999        234.66000000000000       -52.381999999999998        1186.8000000000000     
         750   20.574999999999999        234.44000000000000       -52.478999999999999        1199.7000000000000     
         750   18.004000000000001        230.44999999999999       -58.368000000000002        1212.5999999999999     
         751   149.31999999999999        55.308000000000000       -59.895000000000003        941.70000000000005     
         751   148.71000000000001        56.066000000000003       -56.969000000000001        954.60000000000002     
         751   148.28999999999999        56.491999999999997       -57.828000000000003        967.50000000000000     
         751   147.50999999999999        57.200000000000003       -55.604999999999997        980.39999999999998     
         751   146.78999999999999        57.712000000000003       -53.780999999999999        993.29999999999995     
         751   146.58000000000001        58.343000000000004       -51.579000000000001        1006.2000000000000     
         751   146.56999999999999        58.829999999999998       -51.042999999999999        1019.1000000000000     
         751   145.87000000000000        60.700000000000003       -44.530000000000001        1032.0000000000000     
         751   146.28000000000000        63.609000000000002       -43.805000000000000        1044.9000000000001     
         751   146.81999999999999        67.019999999999996       -46.954000000000001        1057.8000000000000     
         751   146.24000000000001        68.194999999999993       -45.353999999999999        1070.7000000000000     
         751   144.00000000000000        69.971000000000004       -43.753000000000000        1083.5999999999999     
         751   141.97999999999999        71.343000000000004       -45.902999999999999        1096.5000000000000     
         751   140.91000000000000        73.177999999999997       -47.259999999999998        1109.4000000000001     
         751   140.77000000000001        73.171999999999997       -47.878999999999998        1122.3000000000000     
         751   141.53000000000000        73.911000000000001       -45.689999999999998        1135.2000000000000     
         751   141.91000000000000        77.123000000000005       -47.991999999999997        1148.0999999999999     
         751   141.72000000000000        79.081999999999994       -48.069000000000003        1161.0000000000000     
         751   143.16999999999999        80.646000000000001       -47.677999999999997        1173.9000000000001     
         751   143.50000000000000        82.625000000000000       -46.951000000000001        1186.8000000000000     
         751   143.19999999999999        84.040000000000006       -46.529000000000003        1199.7000000000000     
         751   144.34000000000000        85.879999999999995       -47.229999999999997        1212.5999999999999     
         752   249.50999999999999        260.45999999999998       -62.487000000000002        967.50000000000000     
         752   249.24000000000001        261.25999999999999       -61.262999999999998        980.39999999999998     
         752   249.44999999999999        263.76999999999998       -53.444000000000003        1006.2000000000000     
         752   248.34000000000000        263.58999999999997       -52.718000000000004        1019.1000000000000     
         752   247.68000000000001        263.05000000000001       -50.244999999999997        1032.0000000000000     
         752   247.13999999999999        262.55000000000001       -49.045999999999999        1044.9000000000001     
         752   247.30000000000001        263.24000000000001       -45.216999999999999        1057.8000000000000     
         752   247.38999999999999        262.85000000000002       -44.310000000000002        1070.7000000000000     
         752   247.65000000000001        261.01999999999998       -43.030000000000001        1083.5999999999999     
         752   248.66000000000000        258.45999999999998       -43.399999999999999        1096.5000000000000     
         752   248.41000000000000        256.31000000000000       -43.887000000000000        1109.4000000000001     
         752   248.34999999999999        254.62000000000000       -45.103000000000002        1122.3000000000000     
         752   248.44999999999999        253.94999999999999       -44.381000000000000        1135.2000000000000     
         752   248.47000000000000        252.02000000000001       -44.555999999999997        1148.0999999999999     
         752   248.50000000000000        250.56999999999999       -44.454000000000001        1161.0000000000000     
         752   248.75000000000000        249.21000000000001       -44.247000000000000        1173.9000000000001     
         752   248.71000000000001        248.00000000000000       -45.030999999999999        1186.8000000000000     
         752   247.36000000000001        243.05000000000001       -42.530999999999999        1199.7000000000000     
         752   244.69000000000000        241.56999999999999       -43.929000000000002        1212.5999999999999     
         753   25.515000000000001        127.41000000000000       -62.609000000000002        980.39999999999998     
         753   26.538000000000000        129.37000000000000       -56.936999999999998        993.29999999999995     
         753   27.016999999999999        129.99000000000001       -58.972999999999999        1006.2000000000000     
         753   28.946999999999999        132.05000000000001       -59.323999999999998        1019.1000000000000     
         753   28.657000000000000        133.09999999999999       -58.302999999999997        1032.0000000000000     
         753   29.158000000000001        133.49000000000001       -58.042999999999999        1044.9000000000001     
         753   29.274999999999999        133.50000000000000       -57.860999999999997        1057.8000000000000     
         753   28.416000000000000        133.37000000000000       -58.262000000000000        1070.7000000000000     
         753   29.218000000000000        133.74000000000001       -55.686000000000000        1083.5999999999999     
         753   29.504000000000001        133.97999999999999       -55.725999999999999        1096.5000000000000     
         753   30.340000000000000        134.30000000000001       -55.823999999999998        1109.4000000000001     
         753   31.401000000000000        135.30000000000001       -51.331000000000003        1122.3000000000000     
         753   32.453000000000003        135.75999999999999       -47.502000000000002        1135.2000000000000     
         753   33.213000000000001        135.61000000000001       -41.212000000000003        1148.0999999999999     
         753   32.835999999999999        134.97999999999999       -40.591000000000001        1161.0000000000000     
         753   32.183000000000000        133.56000000000000       -42.204000000000001        1173.9000000000001     
         753   31.648000000000000        132.34999999999999       -39.164000000000001        1186.8000000000000     
         753   31.504000000000001        131.93000000000001       -39.576999999999998        1199.7000000000000     
         753   31.138999999999999        130.91000000000000       -40.231999999999999        1212.5999999999999     
         754   288.29000000000002        64.513999999999996       -59.978000000000002        980.39999999999998     
         754   286.38999999999999        66.244000000000000       -52.405000000000001        993.29999999999995     
         754   286.60000000000002        67.471000000000004       -52.737000000000002        1006.2000000000000     
         754   285.73000000000002        69.644000000000005       -51.457000000000001        1019.1000000000000     
         754   284.95999999999998        71.861999999999995       -52.759999999999998        1032.0000000000000     
         754   285.11000000000001        72.466999999999999       -50.091999999999999        1044.9000000000001     
         754   285.13000000000000        73.147000000000006       -49.305000000000000        1057.8000000000000     
         754   285.55000000000001        73.534999999999997       -48.009999999999998        1070.7000000000000     
         754   285.38999999999999        74.813000000000002       -47.869000000000000        1083.5999999999999     
         754   287.81999999999999        76.662999999999997       -45.912999999999997        1096.5000000000000     
         754   291.43000000000001        80.198999999999998       -45.433000000000000        1109.4000000000001     
         754   291.94000000000000        80.795000000000002       -45.088999999999999        1122.3000000000000     
         754   291.75000000000000        82.924000000000007       -43.194000000000003        1135.2000000000000     
         754   291.68000000000001        84.525999999999996       -43.755000000000003        1148.0999999999999     
         754   292.57999999999998        84.275000000000006       -43.198000000000000        1161.0000000000000     
         754   296.06999999999999        87.094999999999999       -46.795000000000002        1173.9000000000001     
         754   297.85000000000002        89.021000000000001       -46.033999999999999        1186.8000000000000     
         754   298.44999999999999        90.587000000000003       -43.243000000000002        1199.7000000000000     
         755   144.27000000000001        140.11000000000001       -61.177999999999997        1006.2000000000000     
         755   143.68000000000001        139.93000000000001       -61.262000000000000        1019.1000000000000     
         755   142.78999999999999        139.94000000000000       -59.146999999999998        1032.0000000000000     
         755   143.02000000000001        140.28000000000000       -58.838999999999999        1044.9000000000001     
         755   143.80000000000001        140.52000000000001       -58.725000000000001        1057.8000000000000     
         755   143.66000000000000        140.22999999999999       -62.563000000000002        1070.7000000000000     
         755   143.31999999999999        140.24000000000001       -61.094999999999999        1083.5999999999999     
         755   143.55000000000001        140.75000000000000       -61.771000000000001        1096.5000000000000     
         755   143.90000000000001        140.77000000000001       -61.328000000000003        1109.4000000000001     
         755   144.03999999999999        139.91000000000000       -60.402999999999999        1122.3000000000000     
         755   144.03000000000000        139.74000000000001       -58.959000000000003        1135.2000000000000     
         755   143.91999999999999        139.88000000000000       -58.770000000000003        1148.0999999999999     
         755   144.47999999999999        139.63000000000000       -58.728999999999999        1161.0000000000000     
         755   144.75999999999999        139.72999999999999       -59.378000000000000        1173.9000000000001     
         755   144.78999999999999        140.13000000000000       -61.384999999999998        1186.8000000000000     
         755   144.03000000000000        140.44000000000000       -59.552000000000000        1199.7000000000000     
         755   144.59999999999999        140.65000000000001       -60.249000000000002        1212.5999999999999     
         756   243.03999999999999        60.273000000000003       -62.868000000000002        1006.2000000000000     
         756   242.91999999999999        59.593000000000004       -60.332999999999998        1019.1000000000000     
         756   244.75000000000000        59.656999999999996       -60.256999999999998        1032.0000000000000     
         756   247.72999999999999        60.740000000000002       -60.930000000000000        1044.9000000000001     
         756   248.94000000000000        61.774999999999999       -61.659999999999997        1057.8000000000000     
         756   249.81000000000000        61.414000000000001       -61.851999999999997        1083.5999999999999     
         756   250.72000000000000        62.542000000000002       -62.473999999999997        1122.3000000000000     
         756   251.18000000000001        63.406999999999996       -62.767000000000003        1135.2000000000000     
         756   256.61000000000001        65.096000000000004       -62.564999999999998        1173.9000000000001     
         756   260.20999999999998        65.920000000000002       -60.960999999999999        1199.7000000000000     
         756   262.85000000000002        66.307000000000002       -61.228999999999999        1212.5999999999999     
         757   260.24000000000001        112.79000000000001       -57.043999999999997        1006.2000000000000     
         757   260.82999999999998        112.87000000000000       -52.012000000000000        1019.1000000000000     
         757   261.86000000000001        113.47000000000000       -54.738000000000000        1032.0000000000000     
         757   262.16000000000003        113.81999999999999       -54.890000000000001        1044.9000000000001     
         757   262.23000000000002        113.84000000000000       -55.886000000000003        1057.8000000000000     
         757   262.54000000000002        113.79000000000001       -57.231000000000002        1070.7000000000000     
         757   262.68000000000001        113.67000000000000       -57.201999999999998        1083.5999999999999     
         757   262.36000000000001        113.44000000000000       -58.292000000000002        1096.5000000000000     
         757   262.20999999999998        113.33000000000000       -58.680000000000000        1109.4000000000001     
         757   262.55000000000001        113.41000000000000       -58.362000000000002        1122.3000000000000     
         757   262.94000000000000        113.31000000000000       -57.939999999999998        1135.2000000000000     
         757   263.19999999999999        113.56000000000000       -58.341999999999999        1148.0999999999999     
         757   263.13000000000000        113.92000000000000       -58.743000000000002        1161.0000000000000     
         757   263.23000000000002        114.06999999999999       -58.591999999999999        1173.9000000000001     
         757   263.27999999999997        114.70999999999999       -57.445000000000000        1186.8000000000000     
         757   263.19000000000000        114.31000000000000       -59.606999999999999        1199.7000000000000     
         757   262.67000000000002        114.03000000000000       -57.902999999999999        1212.5999999999999     
         758   10.100000000000000        40.029000000000003       -34.889000000000003        1019.1000000000000     
         758   10.547000000000001        40.802999999999997       -37.462000000000003        1032.0000000000000     
         758   11.082000000000001        41.439999999999998       -36.033000000000001        1044.9000000000001     
         758   11.539999999999999        42.122999999999998       -37.081000000000003        1057.8000000000000     
         758   11.571000000000000        42.756999999999998       -38.204000000000001        1070.7000000000000     
         758   11.705000000000000        42.543999999999997       -38.613999999999997        1083.5999999999999     
         758   11.830000000000000        42.878000000000000       -37.188000000000002        1096.5000000000000     
         758   11.965000000000000        44.121000000000002       -36.210999999999999        1109.4000000000001     
         758   11.622000000000000        46.411999999999999       -39.738000000000000        1122.3000000000000     
         758   10.199000000000000        46.707999999999998       -39.774999999999999        1135.2000000000000     
         758   9.0319000000000003        46.228000000000002       -39.531999999999996        1148.0999999999999     
         758   7.6128999999999998        46.204000000000001       -37.728999999999999        1161.0000000000000     
         758   6.9038000000000004        46.076999999999998       -38.188000000000002        1173.9000000000001     
         758   6.3188000000000004        46.116000000000000       -38.415999999999997        1186.8000000000000     
         758   6.6794000000000002        45.606000000000002       -40.506999999999998        1212.5999999999999     
         759   43.003000000000000        191.11000000000001       -49.625000000000000        1019.1000000000000     
         759   42.694000000000003        189.41999999999999       -49.133000000000003        1032.0000000000000     
         759   41.835000000000001        186.93000000000001       -48.073999999999998        1044.9000000000001     
         759   41.162999999999997        185.68000000000001       -45.856999999999999        1057.8000000000000     
         759   40.631999999999998        184.86000000000001       -42.771999999999998        1070.7000000000000     
         759   41.063000000000002        184.94000000000000       -45.951999999999998        1083.5999999999999     
         759   41.320999999999998        185.11000000000001       -48.351999999999997        1096.5000000000000     
         759   40.531999999999996        185.22999999999999       -46.796999999999997        1109.4000000000001     
         759   40.433000000000000        184.91000000000000       -46.649999999999999        1122.3000000000000     
         759   40.393999999999998        184.84999999999999       -45.942999999999998        1135.2000000000000     
         759   40.805999999999997        184.88999999999999       -47.381999999999998        1148.0999999999999     
         759   41.146000000000001        185.09999999999999       -46.225000000000001        1161.0000000000000     
         760   102.01000000000001        114.26000000000001       -44.573000000000000        1019.1000000000000     
         760   104.37000000000000        112.61000000000000       -46.729999999999997        1032.0000000000000     
         760   105.40000000000001        111.45000000000000       -48.232999999999997        1044.9000000000001     
         760   107.84999999999999        109.98999999999999       -45.901000000000003        1070.7000000000000     
         760   110.55000000000000        109.45000000000000       -41.539000000000001        1083.5999999999999     
         760   112.84000000000000        110.45999999999999       -36.442000000000000        1096.5000000000000     
         760   113.61000000000000        110.53000000000000       -36.289999999999999        1109.4000000000001     
         760   113.81000000000000        110.72000000000000       -39.064000000000000        1122.3000000000000     
         761   207.38000000000000        145.18000000000001       -61.003000000000000        1019.1000000000000     
         761   207.86000000000001        145.18000000000001       -62.524000000000001        1032.0000000000000     
         761   207.83000000000001        144.97000000000000       -58.526000000000003        1044.9000000000001     
         761   208.00000000000000        145.02000000000001       -57.720999999999997        1057.8000000000000     
         761   207.97000000000000        145.25000000000000       -59.670999999999999        1070.7000000000000     
         761   207.87000000000000        144.59999999999999       -56.441000000000003        1083.5999999999999     
         761   208.19000000000000        143.77000000000001       -54.831000000000003        1096.5000000000000     
         761   208.68000000000001        143.18000000000001       -55.740000000000002        1109.4000000000001     
         761   209.58000000000001        142.16000000000000       -52.606999999999999        1122.3000000000000     
         761   209.18000000000001        141.74000000000001       -52.948000000000000        1135.2000000000000     
         761   209.28999999999999        140.52000000000001       -49.564000000000000        1148.0999999999999     
         761   209.88999999999999        139.88000000000000       -50.472000000000001        1161.0000000000000     
         761   209.91000000000000        140.00999999999999       -51.496000000000002        1173.9000000000001     
         761   209.88000000000000        139.75999999999999       -51.735999999999997        1186.8000000000000     
         761   209.38000000000000        139.59999999999999       -49.377000000000002        1199.7000000000000     
         761   210.13000000000000        138.97999999999999       -54.119999999999997        1212.5999999999999     
         762   286.58999999999997        46.667999999999999       -61.520000000000003        1019.1000000000000     
         762   287.45999999999998        46.674999999999997       -60.790999999999997        1032.0000000000000     
         762   288.55000000000001        46.366000000000000       -58.451000000000001        1044.9000000000001     
         762   289.51999999999998        45.975999999999999       -57.646999999999998        1057.8000000000000     
         762   289.49000000000001        45.289000000000001       -54.942999999999998        1070.7000000000000     
         762   289.08999999999997        45.015000000000001       -52.633000000000003        1083.5999999999999     
         762   288.44999999999999        44.098999999999997       -50.472000000000001        1096.5000000000000     
         762   288.04000000000002        42.799999999999997       -50.747999999999998        1109.4000000000001     
         762   288.26999999999998        42.006000000000000       -49.411999999999999        1122.3000000000000     
         762   287.64999999999998        41.567999999999998       -47.668999999999997        1135.2000000000000     
         762   286.33999999999997        40.978000000000002       -47.031999999999996        1148.0999999999999     
         762   285.45999999999998        40.759999999999998       -46.207000000000001        1161.0000000000000     
         762   284.07999999999998        41.494000000000000       -42.982999999999997        1173.9000000000001     
         762   283.44000000000000        42.069000000000003       -40.834000000000003        1186.8000000000000     
         762   282.92000000000002        43.328000000000003       -39.715000000000003        1199.7000000000000     
         762   282.32999999999998        44.366000000000000       -38.061999999999998        1212.5999999999999     
         763   291.81999999999999        16.097000000000001       -30.782000000000000        1019.1000000000000     
         763   292.70999999999998        17.135999999999999       -30.867999999999999        1032.0000000000000     
         763   293.67000000000002        17.247000000000000       -28.846000000000000        1044.9000000000001     
         763   294.16000000000003        18.446999999999999       -28.221000000000000        1057.8000000000000     
         763   293.73000000000002        19.088999999999999       -26.562000000000001        1070.7000000000000     
         763   292.54000000000002        20.414000000000001       -25.431000000000001        1083.5999999999999     
         763   290.98000000000002        22.719999999999999       -25.582000000000001        1096.5000000000000     
         763   289.29000000000002        23.744000000000000       -23.222000000000001        1109.4000000000001     
         763   289.00000000000000        23.497000000000000       -23.321000000000002        1122.3000000000000     
         763   289.36000000000001        23.077999999999999       -22.652000000000001        1135.2000000000000     
         763   288.75999999999999        23.010999999999999       -22.222000000000001        1148.0999999999999     
         763   288.26999999999998        23.131000000000000       -22.460999999999999        1161.0000000000000     
         763   288.91000000000003        24.356999999999999       -23.553000000000001        1173.9000000000001     
         763   289.69999999999999        24.826000000000001       -21.998000000000001        1186.8000000000000     
         763   289.54000000000002        24.954999999999998       -23.082000000000001        1199.7000000000000     
         763   289.68000000000001        25.096000000000000       -23.439000000000000        1212.5999999999999     
         764   105.43000000000001        156.12000000000000       -33.619999999999997        1032.0000000000000     
         764   105.51000000000001        156.71000000000001       -33.869999999999997        1044.9000000000001     
         764   105.53000000000000        156.19999999999999       -30.515999999999998        1057.8000000000000     
         764   105.65000000000001        156.34999999999999       -32.790999999999997        1070.7000000000000     
         764   106.12000000000000        156.00999999999999       -34.570999999999998        1083.5999999999999     
         764   105.84000000000000        156.11000000000001       -33.540999999999997        1096.5000000000000     
         764   105.87000000000000        156.38000000000000       -32.469000000000001        1109.4000000000001     
         764   106.22000000000000        156.63000000000000       -34.829000000000001        1122.3000000000000     
         764   105.66000000000000        156.94999999999999       -32.552999999999997        1135.2000000000000     
         764   105.94000000000000        157.66000000000000       -33.756999999999998        1148.0999999999999     
         764   104.50000000000000        159.88000000000000       -30.055000000000000        1173.9000000000001     
         764   104.31999999999999        161.03999999999999       -29.187000000000001        1186.8000000000000     
         764   104.38000000000000        161.69999999999999       -27.539999999999999        1199.7000000000000     
         764   103.80000000000000        164.13999999999999       -25.265999999999998        1212.5999999999999     
         765   134.97000000000000        72.451999999999998       -50.713000000000001        1032.0000000000000     
         765   133.72999999999999        72.376000000000005       -52.243000000000002        1044.9000000000001     
         765   131.16000000000000        72.859999999999999       -50.051000000000002        1057.8000000000000     
         765   130.22999999999999        72.605000000000004       -47.613000000000000        1070.7000000000000     
         765   130.03000000000000        71.421000000000006       -46.372999999999998        1083.5999999999999     
         765   129.84999999999999        71.165000000000006       -46.814999999999998        1096.5000000000000     
         765   129.09999999999999        70.530000000000001       -45.863000000000000        1109.4000000000001     
         765   128.52000000000001        70.191999999999993       -41.813000000000002        1122.3000000000000     
         765   128.47999999999999        69.885999999999996       -41.536000000000001        1135.2000000000000     
         765   127.20000000000000        70.659999999999997       -37.280999999999999        1148.0999999999999     
         765   125.14000000000000        70.432000000000002       -34.026000000000003        1161.0000000000000     
         765   124.01000000000001        70.957999999999998       -30.795000000000002        1173.9000000000001     
         765   123.05000000000000        71.829999999999998       -30.683000000000000        1186.8000000000000     
         765   122.75000000000000        72.299999999999997       -29.277000000000001        1199.7000000000000     
         765   121.61000000000000        74.009000000000000       -28.050999999999998        1212.5999999999999     
         766   179.34999999999999        231.43000000000001       -35.808000000000000        1032.0000000000000     
         766   179.72000000000000        230.56999999999999       -34.240000000000002        1044.9000000000001     
         766   179.47999999999999        230.03000000000000       -32.170000000000002        1057.8000000000000     
         766   179.02000000000001        229.99000000000001       -31.180000000000000        1070.7000000000000     
         766   179.06999999999999        230.22999999999999       -29.038000000000000        1083.5999999999999     
         766   178.84000000000000        229.72999999999999       -28.713999999999999        1096.5000000000000     
         766   178.16000000000000        228.87000000000000       -26.149999999999999        1109.4000000000001     
         766   177.13000000000000        227.96000000000001       -23.632000000000001        1122.3000000000000     
         766   176.61000000000001        227.41000000000000       -22.460999999999999        1135.2000000000000     
         766   175.06000000000000        226.44000000000000       -19.410000000000000        1148.0999999999999     
         766   174.30000000000001        225.74000000000001       -20.581000000000000        1161.0000000000000     
         766   173.00999999999999        225.22000000000000       -19.713999999999999        1173.9000000000001     
         766   172.43000000000001        225.09000000000000       -19.562000000000001        1186.8000000000000     
         766   172.43000000000001        225.15000000000001       -18.980000000000000        1199.7000000000000     
         766   171.65000000000001        225.75999999999999       -20.376999999999999        1212.5999999999999     
         767   184.36000000000001        168.41999999999999       -31.446999999999999        1032.0000000000000     
         767   182.05000000000001        169.27000000000001       -30.951000000000001        1044.9000000000001     
         767   180.86000000000001        169.56999999999999       -29.864999999999998        1057.8000000000000     
         767   179.87000000000000        169.78999999999999       -28.036999999999999        1070.7000000000000     
         767   179.74000000000001        170.38000000000000       -25.021999999999998        1083.5999999999999     
         767   180.47999999999999        171.02000000000001       -22.053000000000001        1096.5000000000000     
         767   180.69999999999999        171.34999999999999       -20.006000000000000        1109.4000000000001     
         767   180.96000000000001        170.81999999999999       -21.128000000000000        1122.3000000000000     
         767   180.59000000000000        171.06999999999999       -20.803999999999998        1135.2000000000000     
         767   180.93000000000001        171.31999999999999       -21.541000000000000        1148.0999999999999     
         767   180.75000000000000        171.33000000000001       -20.035000000000000        1161.0000000000000     
         767   180.24000000000001        172.09000000000000       -22.282000000000000        1173.9000000000001     
         767   179.15000000000001        172.99000000000001       -19.055000000000000        1186.8000000000000     
         767   178.37000000000000        174.36000000000001       -21.277999999999999        1199.7000000000000     
         767   177.93000000000001        174.13999999999999       -25.050999999999998        1212.5999999999999     
         768   21.064000000000000        98.164000000000001       -62.551000000000002        1044.9000000000001     
         768   20.091000000000001        97.373000000000005       -56.703000000000003        1057.8000000000000     
         768   20.370999999999999        96.829999999999998       -59.590000000000003        1070.7000000000000     
         768   20.233000000000001        96.718999999999994       -59.494999999999997        1109.4000000000001     
         768   20.128000000000000        96.363000000000000       -60.802000000000000        1122.3000000000000     
         768   19.969000000000001        96.497000000000000       -58.289000000000001        1135.2000000000000     
         768   19.995000000000001        96.894000000000005       -58.186999999999998        1148.0999999999999     
         768   19.709000000000000        97.174000000000007       -57.195000000000000        1161.0000000000000     
         768   18.788000000000000        96.915000000000006       -56.552000000000000        1186.8000000000000     
         768   19.036999999999999        96.457999999999998       -58.387999999999998        1199.7000000000000     
         768   18.946999999999999        96.754000000000005       -58.860999999999997        1212.5999999999999     
         769   150.24000000000001        255.71000000000001       -60.197000000000003        1044.9000000000001     
         769   150.13999999999999        254.43000000000001       -60.677999999999997        1057.8000000000000     
         769   149.28000000000000        253.56000000000000       -59.107999999999997        1070.7000000000000     
         769   148.68000000000001        252.94999999999999       -58.976999999999997        1083.5999999999999     
         769   148.55000000000001        251.49000000000001       -58.523000000000003        1096.5000000000000     
         769   149.27000000000001        250.15000000000001       -58.972000000000001        1109.4000000000001     
         769   149.83000000000001        248.37000000000000       -58.030999999999999        1122.3000000000000     
         769   150.25999999999999        245.47999999999999       -55.494000000000000        1135.2000000000000     
         769   149.66000000000000        243.80000000000001       -55.152999999999999        1148.0999999999999     
         770   159.75999999999999        163.69999999999999       -55.981999999999999        1044.9000000000001     
         770   158.78000000000000        164.03999999999999       -55.607999999999997        1057.8000000000000     
         770   157.34000000000000        166.05000000000001       -53.527999999999999        1070.7000000000000     
         770   157.03000000000000        167.46000000000001       -51.023000000000003        1083.5999999999999     
         770   157.06999999999999        168.34999999999999       -50.128000000000000        1096.5000000000000     
         770   156.99000000000001        169.53999999999999       -50.640999999999998        1109.4000000000001     
         770   156.47000000000000        170.97999999999999       -48.406999999999996        1122.3000000000000     
         770   155.37000000000000        171.18000000000001       -48.576999999999998        1135.2000000000000     
         770   153.22000000000000        171.24000000000001       -50.662999999999997        1148.0999999999999     
         770   152.78000000000000        170.59999999999999       -49.174999999999997        1161.0000000000000     
         770   148.43000000000001        168.41999999999999       -49.244999999999997        1173.9000000000001     
         770   148.37000000000000        167.34000000000000       -49.484000000000002        1186.8000000000000     
         770   148.36000000000001        166.75999999999999       -47.860999999999997        1199.7000000000000     
         770   148.11000000000001        165.62000000000000       -49.194000000000003        1212.5999999999999     
         771   222.16999999999999        168.65000000000001       -22.379999999999999        1057.8000000000000     
         771   221.38000000000000        167.87000000000000       -22.754000000000001        1070.7000000000000     
         771   220.81999999999999        165.91999999999999       -22.832000000000001        1083.5999999999999     
         771   220.69999999999999        163.41000000000000       -22.558000000000000        1096.5000000000000     
         771   220.31000000000000        160.50999999999999       -22.207000000000001        1109.4000000000001     
         771   220.53999999999999        158.74000000000001       -23.507999999999999        1122.3000000000000     
         771   221.21000000000001        158.38000000000000       -25.600000000000001        1135.2000000000000     
         771   221.40000000000001        158.06999999999999       -25.579000000000001        1148.0999999999999     
         771   221.46000000000001        157.30000000000001       -28.196999999999999        1161.0000000000000     
         771   220.09000000000000        156.34000000000000       -29.920000000000002        1173.9000000000001     
         771   218.68000000000001        154.46000000000001       -31.770000000000000        1186.8000000000000     
         771   217.77000000000001        153.02000000000001       -34.098999999999997        1199.7000000000000     
         771   217.36000000000001        153.13999999999999       -34.637999999999998        1212.5999999999999     
         772   69.555999999999997        66.022999999999996       -40.506000000000000        1070.7000000000000     
         772   70.238000000000000        67.257000000000005       -52.085999999999999        1083.5999999999999     
         772   70.790000000000006        67.412999999999997       -54.540999999999997        1096.5000000000000     
         772   71.694000000000003        67.231999999999999       -55.607999999999997        1109.4000000000001     
         772   71.938000000000002        67.070999999999998       -55.106999999999999        1122.3000000000000     
         772   72.545000000000002        66.906000000000006       -55.667000000000002        1135.2000000000000     
         772   73.644999999999996        66.811999999999998       -52.594999999999999        1148.0999999999999     
         772   74.680000000000007        66.909000000000006       -55.386000000000003        1161.0000000000000     
         772   75.203999999999994        66.739000000000004       -55.557000000000002        1173.9000000000001     
         772   77.006000000000000        67.587999999999994       -57.116999999999997        1186.8000000000000     
         772   78.128000000000000        68.179000000000002       -57.811000000000000        1199.7000000000000     
         772   78.146000000000001        67.951999999999998       -55.863000000000000        1212.5999999999999     
         773   114.65000000000001        214.91999999999999       -53.874000000000002        1070.7000000000000     
         773   115.70000000000000        216.25999999999999       -49.125999999999998        1083.5999999999999     
         773   116.56000000000000        217.16000000000000       -50.463000000000001        1096.5000000000000     
         773   116.26000000000001        218.28000000000000       -48.613000000000000        1135.2000000000000     
         773   116.06999999999999        217.86000000000001       -49.332999999999998        1148.0999999999999     
         773   120.44000000000000        219.15000000000001       -49.914999999999999        1173.9000000000001     
         773   121.29000000000001        218.41999999999999       -50.691000000000003        1186.8000000000000     
         773   123.41000000000000        218.93000000000001       -55.103999999999999        1199.7000000000000     
         773   123.73000000000000        218.68000000000001       -55.052000000000000        1212.5999999999999     
         774   49.683000000000000        188.88999999999999       -31.096000000000000        1083.5999999999999     
         774   48.743000000000002        189.18000000000001       -28.574000000000002        1096.5000000000000     
         774   48.709000000000003        189.28999999999999       -28.677000000000000        1109.4000000000001     
         774   48.698000000000000        189.18000000000001       -28.324000000000002        1122.3000000000000     
         774   48.655999999999999        188.88000000000000       -26.716000000000001        1135.2000000000000     
         774   49.444000000000003        189.38999999999999       -25.696999999999999        1148.0999999999999     
         774   49.674999999999997        188.87000000000000       -25.096000000000000        1161.0000000000000     
         774   49.649999999999999        188.49000000000001       -26.754999999999999        1173.9000000000001     
         774   50.238000000000000        186.91000000000000       -27.821000000000002        1186.8000000000000     
         774   49.832999999999998        186.81000000000000       -27.349000000000000        1199.7000000000000     
         774   49.892000000000003        187.62000000000000       -26.327000000000002        1212.5999999999999     
         775   239.34999999999999        142.97999999999999       -60.811999999999998        1083.5999999999999     
         775   239.02000000000001        142.47000000000000       -57.045999999999999        1096.5000000000000     
         775   240.08000000000001        142.09999999999999       -54.838000000000001        1109.4000000000001     
         775   241.86000000000001        142.40000000000001       -52.393999999999998        1122.3000000000000     
         775   242.11000000000001        143.72000000000000       -49.737000000000002        1135.2000000000000     
         775   242.53000000000000        143.74000000000001       -48.659999999999997        1148.0999999999999     
         775   244.00999999999999        143.06000000000000       -46.624000000000002        1161.0000000000000     
         775   244.81000000000000        142.68000000000001       -44.204999999999998        1173.9000000000001     
         775   246.63000000000000        142.47999999999999       -43.015999999999998        1186.8000000000000     
         775   247.65000000000001        142.13999999999999       -42.688000000000002        1199.7000000000000     
         775   247.65000000000001        141.19999999999999       -42.725000000000001        1212.5999999999999     
         776   244.90000000000001        130.97999999999999       -62.820000000000000        1083.5999999999999     
         776   244.88999999999999        133.62000000000000       -61.756000000000000        1109.4000000000001     
         776   245.22999999999999        134.63000000000000       -61.229999999999997        1122.3000000000000     
         776   245.50999999999999        134.87000000000000       -60.270000000000003        1135.2000000000000     
         776   246.08000000000001        135.58000000000001       -59.890000000000001        1148.0999999999999     
         776   246.50999999999999        135.63999999999999       -58.185000000000002        1161.0000000000000     
         776   248.18000000000001        135.56999999999999       -55.728000000000002        1173.9000000000001     
         776   249.21000000000001        135.44000000000000       -54.488000000000000        1186.8000000000000     
         776   249.03000000000000        135.78999999999999       -52.427000000000000        1199.7000000000000     
         777   258.19999999999999        208.09999999999999       -58.600000000000001        1083.5999999999999     
         777   258.69000000000000        208.11000000000001       -56.808999999999997        1096.5000000000000     
         777   258.80000000000001        208.28999999999999       -58.994000000000000        1109.4000000000001     
         777   259.06999999999999        207.99000000000001       -59.250000000000000        1122.3000000000000     
         777   258.82999999999998        207.18000000000001       -57.871000000000002        1135.2000000000000     
         777   256.44999999999999        208.25000000000000       -56.270000000000003        1148.0999999999999     
         777   255.90000000000001        209.36000000000001       -56.597000000000001        1173.9000000000001     
         777   256.44000000000000        208.81999999999999       -57.027999999999999        1186.8000000000000     
         777   256.02999999999997        209.34999999999999       -55.814000000000000        1199.7000000000000     
         777   255.87000000000000        209.18000000000001       -56.264000000000003        1212.5999999999999     
         778   157.22000000000000        78.417000000000002       -58.612000000000002        1096.5000000000000     
         778   158.09000000000000        78.468000000000004       -58.646000000000001        1109.4000000000001     
         778   158.49000000000001        78.769999999999996       -60.488999999999997        1122.3000000000000     
         778   157.93000000000001        78.837000000000003       -61.511000000000003        1135.2000000000000     
         778   157.06999999999999        79.573999999999998       -59.945000000000000        1148.0999999999999     
         778   157.43000000000001        80.191000000000003       -59.561000000000000        1161.0000000000000     
         778   158.40000000000001        79.382000000000005       -61.255000000000003        1173.9000000000001     
         778   157.81000000000000        78.301000000000002       -60.814999999999998        1186.8000000000000     
         778   158.09999999999999        78.340000000000003       -61.930000000000000        1199.7000000000000     
         778   158.77000000000001        78.427000000000007       -60.530000000000001        1212.5999999999999     
         779   152.46000000000001        66.451999999999998       -12.617000000000001        1109.4000000000001     
         779   152.28999999999999        67.543999999999997       -14.443000000000000        1122.3000000000000     
         779   149.81999999999999        69.474999999999994       -16.283999999999999        1135.2000000000000     
         779   150.36000000000001        70.007000000000005       -16.716999999999999        1148.0999999999999     
         779   149.62000000000000        71.012000000000000       -18.613000000000000        1161.0000000000000     
         779   149.06000000000000        71.528999999999996       -18.436000000000000        1173.9000000000001     
         779   147.49000000000001        71.984999999999999       -19.425000000000001        1186.8000000000000     
         779   147.21000000000001        72.164000000000001       -19.678000000000001        1199.7000000000000     
         779   147.43000000000001        72.325000000000003       -20.125000000000000        1212.5999999999999     
         780   152.63000000000000        134.21000000000001       -58.546999999999997        1109.4000000000001     
         780   152.38000000000000        133.46000000000001       -58.543999999999997        1122.3000000000000     
         780   151.38999999999999        132.44000000000000       -57.270000000000003        1135.2000000000000     
         780   148.63999999999999        130.25000000000000       -59.018000000000001        1148.0999999999999     
         780   147.81999999999999        128.78000000000000       -60.490000000000002        1161.0000000000000     
         780   146.38000000000000        128.18000000000001       -58.502000000000002        1173.9000000000001     
         780   142.71000000000001        126.48000000000000       -55.664999999999999        1212.5999999999999     
         781   192.81999999999999        159.09999999999999       -25.530000000000001        1109.4000000000001     
         781   193.94000000000000        158.63999999999999       -24.844000000000001        1122.3000000000000     
         781   194.11000000000001        158.46000000000001       -24.512000000000000        1135.2000000000000     
         781   194.55000000000001        157.34000000000000       -23.428000000000001        1148.0999999999999     
         781   196.65000000000001        152.49000000000001       -20.341999999999999        1173.9000000000001     
         781   197.21000000000001        150.94000000000000       -21.661000000000001        1186.8000000000000     
         781   197.47000000000000        149.47000000000000       -23.754999999999999        1199.7000000000000     
         781   197.13000000000000        148.71000000000001       -23.065999999999999        1212.5999999999999     
         782   266.36000000000001        110.81999999999999       -50.384000000000000        1109.4000000000001     
         782   266.66000000000003        110.01000000000001       -49.229999999999997        1122.3000000000000     
         782   268.27999999999997        108.26000000000001       -49.664000000000001        1135.2000000000000     
         782   268.07999999999998        107.40000000000001       -49.929000000000002        1148.0999999999999     
         782   269.38999999999999        105.34999999999999       -48.802999999999997        1161.0000000000000     
         782   269.86000000000001        104.40000000000001       -48.223999999999997        1173.9000000000001     
         782   269.48000000000002        104.08000000000000       -50.494999999999997        1186.8000000000000     
         782   268.99000000000001        104.53000000000000       -53.015999999999998        1199.7000000000000     
         782   268.39999999999998        104.42000000000000       -53.095999999999997        1212.5999999999999     
         783   277.44000000000000        103.14000000000000       -39.917000000000002        1109.4000000000001     
         783   275.66000000000003        103.40000000000001       -38.337000000000003        1122.3000000000000     
         783   274.85000000000002        103.52000000000000       -38.006999999999998        1135.2000000000000     
         783   274.74000000000001        104.03000000000000       -37.591000000000001        1148.0999999999999     
         783   274.49000000000001        103.95999999999999       -39.039999999999999        1161.0000000000000     
         783   272.94999999999999        104.76000000000001       -37.499000000000002        1173.9000000000001     
         783   272.60000000000002        105.47000000000000       -36.795999999999999        1186.8000000000000     
         783   271.88999999999999        105.72000000000000       -37.014000000000003        1199.7000000000000     
         783   271.31999999999999        106.73999999999999       -36.856000000000002        1212.5999999999999     
         784   290.60000000000002        273.10000000000002       -43.597000000000001        1109.4000000000001     
         784   290.82999999999998        272.97000000000003       -44.738000000000000        1122.3000000000000     
         784   291.45999999999998        272.87000000000000       -44.816000000000003        1135.2000000000000     
         784   292.55000000000001        273.26999999999998       -44.176000000000002        1148.0999999999999     
         784   294.08999999999997        274.50999999999999       -44.198999999999998        1161.0000000000000     
         784   296.19000000000000        274.85000000000002       -46.408999999999999        1173.9000000000001     
         784   296.63000000000000        274.23000000000002       -45.734999999999999        1186.8000000000000     
         784   297.16000000000003        274.50999999999999       -45.555999999999997        1199.7000000000000     
         784   297.08999999999997        274.61000000000001       -45.738999999999997        1212.5999999999999     
         785   302.12000000000000        206.31000000000000       -61.600000000000001        1109.4000000000001     
         785   301.75999999999999        206.22999999999999       -60.475000000000001        1122.3000000000000     
         785   301.54000000000002        207.00000000000000       -59.127000000000002        1135.2000000000000     
         785   302.30000000000001        206.84000000000000       -60.473999999999997        1148.0999999999999     
         785   300.49000000000001        208.16000000000000       -60.283999999999999        1161.0000000000000     
         785   298.76999999999998        210.43000000000001       -57.515999999999998        1173.9000000000001     
         785   295.18000000000001        212.33000000000001       -56.508000000000003        1186.8000000000000     
         785   294.62000000000000        213.03999999999999       -58.652999999999999        1199.7000000000000     
         785   292.88000000000000        216.18000000000001       -59.755000000000003        1212.5999999999999     
         786   13.973000000000001        300.31999999999999       -19.533000000000001        0.0000000000000000     
         786   14.128000000000000        300.33999999999997       -18.643000000000001        13.020000000000000     
         786   14.343000000000000        300.56999999999999       -18.048999999999999        26.039999999999999     
         786   14.314000000000000        300.52999999999997       -17.530999999999999        39.060000000000002     
         786   14.632000000000000        300.60000000000002       -17.452000000000002        52.079999999999998     
         786   14.446000000000000        300.36000000000001       -16.780999999999999        65.099999999999994     
         786   14.564000000000000        300.83999999999997       -17.359000000000002        78.120000000000005     
         786   14.351000000000001        301.27999999999997       -14.234000000000000        91.140000000000001     
         786   14.435000000000000        301.20999999999998       -16.018999999999998        104.16000000000000     
         786   14.266000000000000        301.41000000000003       -14.534000000000001        117.18000000000001     
         786   14.269000000000000        301.44000000000000       -14.403000000000000        130.19999999999999     
         786   14.260000000000000        301.37000000000000       -15.974000000000000        143.22000000000000     
         786   14.176000000000000        301.20999999999998       -15.926000000000000        156.24000000000001     
         786   14.114000000000001        301.19000000000000       -16.565999999999999        169.25999999999999     
         786   14.109999999999999        301.23000000000002       -17.524000000000001        182.28000000000000     
         786   14.175000000000001        300.94000000000000       -15.185000000000000        195.30000000000001     
         786   14.145000000000000        301.31999999999999       -15.648000000000000        208.31999999999999     
         786   14.520000000000000        301.29000000000002       -15.808999999999999        221.34000000000000     
         786   14.423999999999999        301.31000000000000       -14.519000000000000        234.36000000000001     
         786   14.097000000000000        301.25999999999999       -16.832999999999998        247.38000000000000     
         786   14.167000000000000        301.44999999999999       -18.835000000000001        260.39999999999998     
         786   14.121000000000000        301.31999999999999       -18.495000000000001        273.42000000000002     
         786   13.904999999999999        301.62000000000000       -16.931999999999999        286.44000000000000     
         786   14.183999999999999        301.62000000000000       -16.161999999999999        299.45999999999998     
         786   14.042999999999999        301.56000000000000       -17.006000000000000        312.48000000000002     
         786   13.881000000000000        301.64999999999998       -14.175000000000001        325.50000000000000     
         786   14.331000000000000        301.57999999999998       -17.739999999999998        338.51999999999998     
         786   14.016000000000000        302.20999999999998       -13.314000000000000        351.54000000000002     
         786   14.064000000000000        301.81000000000000       -17.065000000000001        364.56000000000000     
         786   14.190000000000000        301.86000000000001       -17.657000000000000        377.57999999999998     
         786   14.281000000000001        302.33999999999997       -13.891999999999999        390.60000000000002     
         786   14.432000000000000        301.81000000000000       -16.286000000000001        403.62000000000000     
         786   14.451000000000001        302.00999999999999       -15.473000000000001        416.63999999999999     
         786   14.266999999999999        302.36000000000001       -13.555000000000000        429.66000000000003     
         786   14.242000000000001        302.27999999999997       -13.798999999999999        442.68000000000001     
         786   14.368000000000000        302.51999999999998       -12.804000000000000        455.69999999999999     
         786   14.401999999999999        302.39999999999998       -13.117000000000001        468.72000000000003     
         786   14.974000000000000        302.61000000000001       -15.186999999999999        481.74000000000001     
         786   14.885999999999999        302.38000000000000       -13.101000000000001        494.75999999999999     
         786   14.946999999999999        301.85000000000002       -15.981000000000000        507.77999999999997     
         786   15.178000000000001        301.73000000000002       -18.315000000000001        520.79999999999995     
         786   14.599000000000000        301.58999999999997       -12.289999999999999        533.82000000000005     
         786   14.749000000000001        301.50999999999999       -12.929000000000000        546.84000000000003     
         786   15.045000000000000        301.38000000000000       -16.385999999999999        559.86000000000001     
         786   14.526000000000000        301.70999999999998       -11.807000000000000        572.88000000000000     
         786   15.093999999999999        301.94000000000000       -15.153000000000000        585.89999999999998     
         786   15.470000000000001        302.47000000000003       -13.368000000000000        611.94000000000005     
         786   15.550000000000001        302.48000000000002       -14.577000000000000        624.96000000000004     
         786   15.574999999999999        302.30000000000001       -13.709000000000000        637.98000000000002     
         786   15.435000000000000        302.14999999999998       -14.827000000000000        651.00000000000000     
         786   15.521000000000001        301.70999999999998       -16.984999999999999        664.01999999999998     
         786   15.025000000000000        301.60000000000002       -19.167999999999999        703.08000000000004     
         787   18.257000000000001        126.14000000000000       -23.045999999999999        0.0000000000000000     
         787   19.154000000000000        125.97000000000000       -23.132999999999999        13.020000000000000     
         787   21.224000000000000        125.31000000000000       -20.986000000000001        26.039999999999999     
         787   22.013999999999999        122.70999999999999       -16.791000000000000        39.060000000000002     
         787   23.529000000000000        122.72000000000000       -20.969999999999999        52.079999999999998     
         787   25.376999999999999        121.66000000000000       -20.783999999999999        65.099999999999994     
         787   28.699999999999999        119.78000000000000       -21.460999999999999        78.120000000000005     
         787   31.116000000000000        117.87000000000000       -22.859999999999999        91.140000000000001     
         787   31.640999999999998        117.65000000000001       -23.047000000000001        104.16000000000000     
         787   32.854999999999997        116.18000000000001       -22.154000000000000        117.18000000000001     
         787   35.097000000000001        113.84000000000000       -21.588000000000001        130.19999999999999     
         787   35.579000000000001        113.73999999999999       -20.047000000000001        143.22000000000000     
         787   38.430000000000000        111.51000000000001       -25.052000000000000        156.24000000000001     
         787   40.024999999999999        111.05000000000000       -24.730000000000000        169.25999999999999     
         787   41.235999999999997        110.14000000000000       -26.748999999999999        182.28000000000000     
         787   43.573000000000000        108.70999999999999       -28.114999999999998        195.30000000000001     
         787   44.634000000000000        109.12000000000000       -31.410000000000000        208.31999999999999     
         787   44.997999999999998        109.25000000000000       -31.623999999999999        221.34000000000000     
         788   37.490000000000002        301.20999999999998       -16.986999999999998        0.0000000000000000     
         788   39.170999999999999        300.56999999999999       -18.742000000000001        13.020000000000000     
         788   41.454000000000001        299.07999999999998       -19.789000000000001        26.039999999999999     
         788   44.436999999999998        298.39999999999998       -19.759000000000000        39.060000000000002     
         788   46.651000000000003        298.14999999999998       -18.248000000000001        52.079999999999998     
         788   47.686999999999998        297.57999999999998       -16.680000000000000        65.099999999999994     
         788   49.204000000000001        296.99000000000001       -18.972999999999999        78.120000000000005     
         788   50.034999999999997        295.44999999999999       -20.824999999999999        91.140000000000001     
         788   51.084000000000003        294.07999999999998       -22.919000000000000        104.16000000000000     
         788   52.531999999999996        293.67000000000002       -22.888000000000002        117.18000000000001     
         788   54.563000000000002        292.51999999999998       -24.154000000000000        130.19999999999999     
         788   55.228999999999999        290.57999999999998       -23.228999999999999        143.22000000000000     
         788   56.502000000000002        289.61000000000001       -25.690000000000001        156.24000000000001     
         788   56.408000000000001        289.27999999999997       -25.187999999999999        169.25999999999999     
         788   57.853999999999999        289.19999999999999       -27.128000000000000        182.28000000000000     
         788   58.851999999999997        288.99000000000001       -28.119000000000000        195.30000000000001     
         788   60.177000000000000        288.18000000000001       -30.952000000000002        208.31999999999999     
         788   59.512999999999998        287.31999999999999       -30.359999999999999        221.34000000000000     
         788   64.301000000000002        287.08999999999997       -28.329999999999998        234.36000000000001     
         788   66.581999999999994        287.25999999999999       -27.547999999999998        247.38000000000000     
         788   67.849999999999994        287.24000000000001       -27.649999999999999        260.39999999999998     
         788   68.570999999999998        286.63000000000000       -26.805000000000000        273.42000000000002     
         788   70.256000000000000        285.81000000000000       -25.548999999999999        286.44000000000000     
         788   73.427000000000007        284.05000000000001       -27.291000000000000        299.45999999999998     
         788   75.453000000000003        282.75000000000000       -26.818999999999999        312.48000000000002     
         788   77.494000000000000        281.06000000000000       -26.404000000000000        325.50000000000000     
         788   79.453000000000003        278.43000000000001       -26.123000000000001        338.51999999999998     
         788   78.900000000000006        276.30000000000001       -25.027000000000001        351.54000000000002     
         788   78.060000000000002        274.02999999999997       -25.242000000000001        364.56000000000000     
         788   79.561999999999998        270.08999999999997       -24.457999999999998        377.57999999999998     
         788   80.637000000000000        268.99000000000001       -24.187999999999999        390.60000000000002     
         788   81.373999999999995        268.43000000000001       -22.895000000000000        403.62000000000000     
         788   81.677000000000007        267.18000000000001       -23.658000000000001        416.63999999999999     
         788   82.055999999999997        267.69000000000000       -22.847000000000001        429.66000000000003     
         788   82.448999999999998        268.14999999999998       -22.286999999999999        442.68000000000001     
         788   82.268000000000001        268.30000000000001       -22.132000000000001        455.69999999999999     
         788   82.393000000000001        267.97000000000003       -22.396999999999998        468.72000000000003     
         788   81.853999999999999        267.77999999999997       -22.058000000000000        481.74000000000001     
         788   81.445999999999998        267.55000000000001       -22.329000000000001        494.75999999999999     
         788   80.299999999999997        267.19999999999999       -21.544000000000000        507.77999999999997     
         788   79.971000000000004        266.87000000000000       -21.193000000000001        520.79999999999995     
         788   78.638999999999996        267.42000000000002       -19.545999999999999        533.82000000000005     
         788   77.033000000000001        267.93000000000001       -17.298999999999999        546.84000000000003     
         788   76.602000000000004        267.87000000000000       -15.929000000000000        559.86000000000001     
         788   75.653999999999996        267.22000000000003       -14.086000000000000        572.88000000000000     
         788   74.950999999999993        267.41000000000003       -13.561000000000000        585.89999999999998     
         788   74.697999999999993        267.44000000000000       -14.026999999999999        598.91999999999996     
         788   74.135000000000005        267.81999999999999       -14.281000000000001        611.94000000000005     
         788   73.774000000000001        268.56999999999999       -12.718000000000000        624.96000000000004     
         788   75.784000000000006        270.05000000000001       -13.531000000000001        637.98000000000002     
         788   77.201999999999998        269.89999999999998       -13.369000000000000        651.00000000000000     
         788   78.219999999999999        269.79000000000002       -13.457000000000001        664.01999999999998     
         788   79.900000000000006        270.00000000000000       -14.097000000000000        677.03999999999996     
         788   82.129000000000005        270.60000000000002       -14.053000000000001        690.05999999999995     
         788   81.837000000000003        270.57999999999998       -14.782999999999999        703.08000000000004     
         788   81.341999999999999        270.56999999999999       -13.911000000000000        716.10000000000002     
         788   82.792000000000002        270.95999999999998       -16.331000000000000        729.12000000000000     
         788   82.576999999999998        271.07999999999998       -15.561000000000000        742.13999999999999     
         788   82.281999999999996        271.25999999999999       -16.215000000000000        755.15999999999997     
         788   82.238000000000000        271.39999999999998       -16.257000000000001        768.17999999999995     
         788   81.828999999999994        271.55000000000001       -16.212000000000000        781.20000000000005     
         788   80.635999999999996        271.55000000000001       -19.574000000000002        794.22000000000003     
         788   79.566999999999993        271.13999999999999       -22.079999999999998        807.24000000000001     
         788   79.518000000000001        271.94999999999999       -25.233000000000001        820.25999999999999     
         788   80.188999999999993        273.16000000000003       -28.067000000000000        833.27999999999997     
         788   82.323999999999998        275.27999999999997       -30.026000000000000        846.29999999999995     
         788   83.096999999999994        277.29000000000002       -30.367999999999999        859.32000000000005     
         788   83.936999999999998        278.68000000000001       -26.937999999999999        872.34000000000003     
         788   85.247000000000000        279.19999999999999       -24.402000000000001        885.36000000000001     
         788   87.614000000000004        279.36000000000001       -24.472999999999999        898.38000000000000     
         788   88.995999999999995        279.01999999999998       -23.766999999999999        911.39999999999998     
         788   90.632000000000005        278.82999999999998       -23.966999999999999        924.41999999999996     
         788   92.117999999999995        278.62000000000000       -28.238000000000000        937.44000000000005     
         788   92.575000000000003        278.04000000000002       -29.449000000000002        950.46000000000004     
         788   93.206000000000003        277.64999999999998       -31.100999999999999        963.48000000000002     
         788   93.564999999999998        277.89999999999998       -31.788000000000000        976.50000000000000     
         788   93.744000000000000        278.11000000000001       -32.076999999999998        989.51999999999998     
         788   93.522000000000006        278.13999999999999       -31.164000000000001        1002.5400000000000     
         788   93.414000000000001        278.14999999999998       -31.425000000000001        1015.5599999999999     
         788   93.201999999999998        278.01999999999998       -32.140999999999998        1028.5799999999999     
         788   93.403999999999996        278.14999999999998       -31.846000000000000        1041.5999999999999     
         788   92.954999999999998        278.50000000000000       -30.866000000000000        1054.6199999999999     
         788   92.875000000000000        278.70999999999998       -30.594999999999999        1067.6400000000001     
         788   93.427000000000007        278.88999999999999       -30.754000000000001        1080.6600000000001     
         788   93.950000000000003        279.06000000000000       -29.841000000000001        1093.6801000000000     
         788   94.263000000000005        279.19000000000000       -29.626999999999999        1106.7000000000000     
         788   95.090000000000003        279.99000000000001       -31.556999999999999        1119.7200000000000     
         788   94.855999999999995        280.61000000000001       -29.245999999999999        1132.7400000000000     
         788   95.174000000000007        281.11000000000001       -30.471000000000000        1145.7600000000000     
         788   94.647000000000006        282.06999999999999       -28.350999999999999        1158.7800000000000     
         788   94.439999999999998        282.82999999999998       -26.093000000000000        1171.8000000000000     
         788   94.661000000000001        283.56999999999999       -25.850000000000001        1184.8199000000000     
         788   94.644000000000005        282.60000000000002       -24.751999999999999        1197.8399999999999     
         788   94.097999999999999        282.06000000000000       -23.820000000000000        1210.8599999999999     
         788   94.981999999999999        281.98000000000002       -26.387000000000000        1223.8800000000001     
         788   95.519000000000005        281.35000000000002       -26.472999999999999        1236.9000000000001     
         788   95.622000000000000        280.89999999999998       -27.134000000000000        1249.9200000000001     
         788   95.641000000000005        280.97000000000003       -26.745999999999999        1262.9399000000001     
         789   43.862000000000002        141.13000000000000       -15.757000000000000        0.0000000000000000     
         789   45.058000000000000        143.55000000000001       -11.456000000000000        13.020000000000000     
         789   46.127000000000002        145.69000000000000       -11.378000000000000        26.039999999999999     
         789   47.387999999999998        147.68000000000001       -13.702000000000000        39.060000000000002     
         789   49.003999999999998        148.75999999999999       -14.180999999999999        52.079999999999998     
         789   52.335999999999999        150.25999999999999       -15.269000000000000        65.099999999999994     
         789   54.863000000000000        152.31000000000000       -12.092000000000001        78.120000000000005     
         789   56.158999999999999        153.88999999999999       -10.422000000000001        91.140000000000001     
         789   57.743000000000002        154.77000000000001       -10.933000000000000        104.16000000000000     
         789   60.555000000000000        157.69000000000000       -14.821000000000000        117.18000000000001     
         789   62.238000000000000        158.81999999999999       -13.247999999999999        130.19999999999999     
         789   63.296999999999997        160.02000000000001       -12.667999999999999        143.22000000000000     
         789   64.525999999999996        161.34999999999999       -13.368000000000000        156.24000000000001     
         789   66.674999999999997        164.03000000000000       -14.058000000000000        169.25999999999999     
         789   68.691999999999993        166.00000000000000       -11.904999999999999        182.28000000000000     
         789   70.700000000000003        168.61000000000001       -16.520000000000000        195.30000000000001     
         789   73.260999999999996        171.08000000000001       -21.242000000000001        208.31999999999999     
         789   74.864999999999995        174.28999999999999       -19.202000000000002        221.34000000000000     
         789   74.790000000000006        176.22999999999999       -18.216999999999999        234.36000000000001     
         789   76.097999999999999        178.06999999999999       -13.103999999999999        247.38000000000000     
         789   78.292000000000002        179.84999999999999       -12.465000000000000        260.39999999999998     
         789   80.894000000000005        182.24000000000001       -18.808000000000000        273.42000000000002     
         789   82.242999999999995        183.83000000000001       -20.187999999999999        286.44000000000000     
         789   83.429000000000002        186.62000000000000       -20.780000000000001        299.45999999999998     
         789   85.822999999999993        188.62000000000000       -22.844999999999999        312.48000000000002     
         789   87.902000000000001        190.59999999999999       -18.908000000000001        325.50000000000000     
         789   88.950000000000003        192.78999999999999       -19.896000000000001        338.51999999999998     
         789   90.622000000000000        194.72000000000000       -21.969999999999999        351.54000000000002     
         789   91.423000000000002        197.28999999999999       -23.637000000000000        364.56000000000000     
         789   92.299000000000007        199.09999999999999       -23.577000000000002        377.57999999999998     
         789   93.614000000000004        200.41000000000000       -23.140999999999998        390.60000000000002     
         789   95.188000000000002        202.44000000000000       -22.443999999999999        403.62000000000000     
         789   96.561000000000007        204.49000000000001       -21.908000000000001        416.63999999999999     
         789   98.638000000000005        207.71000000000001       -24.625000000000000        429.66000000000003     
         789   100.36000000000000        210.94999999999999       -26.983000000000001        442.68000000000001     
         789   101.26000000000001        214.25000000000000       -27.838999999999999        455.69999999999999     
         790   48.369000000000000        116.36000000000000       -55.944000000000003        0.0000000000000000     
         790   48.469000000000001        116.33000000000000       -55.612000000000002        26.039999999999999     
         790   47.826000000000001        116.19000000000000       -55.887000000000000        39.060000000000002     
         790   48.029000000000003        116.23000000000000       -54.344000000000001        52.079999999999998     
         790   49.920999999999999        115.70999999999999       -59.534999999999997        65.099999999999994     
         790   50.125999999999998        115.70999999999999       -56.585000000000001        78.120000000000005     
         790   50.734999999999999        115.23999999999999       -60.503999999999998        91.140000000000001     
         790   47.435000000000002        112.95999999999999       -61.610999999999997        130.19999999999999     
         790   45.636000000000003        111.28000000000000       -58.090000000000003        169.25999999999999     
         790   45.758000000000003        110.37000000000000       -55.228000000000002        195.30000000000001     
         790   45.152000000000001        110.18000000000001       -50.792999999999999        208.31999999999999     
         790   43.094000000000001        109.45000000000000       -51.457999999999998        221.34000000000000     
         790   42.198999999999998        110.03000000000000       -50.137000000000000        234.36000000000001     
         790   41.329999999999998        110.33000000000000       -48.426000000000002        247.38000000000000     
         790   40.133000000000003        110.86000000000000       -44.926000000000002        260.39999999999998     
         790   40.390000000000001        110.36000000000000       -40.295000000000002        273.42000000000002     
         790   39.970999999999997        109.59000000000000       -38.942999999999998        286.44000000000000     
         790   39.292999999999999        108.84000000000000       -34.521000000000001        299.45999999999998     
         790   36.600000000000001        107.45999999999999       -28.887000000000000        325.50000000000000     
         790   36.625000000000000        106.11000000000000       -29.309999999999999        338.51999999999998     
         790   36.451999999999998        105.72000000000000       -29.068000000000001        351.54000000000002     
         790   34.884999999999998        105.72000000000000       -27.779000000000000        364.56000000000000     
         790   34.124000000000002        106.26000000000001       -28.768000000000001        377.57999999999998     
         790   31.962000000000000        106.37000000000000       -30.024999999999999        390.60000000000002     
         790   30.395000000000000        106.54000000000001       -31.236000000000001        403.62000000000000     
         790   30.262000000000000        107.06000000000000       -34.009999999999998        416.63999999999999     
         790   30.058000000000000        107.44000000000000       -35.442000000000000        429.66000000000003     
         790   29.553000000000001        107.95999999999999       -35.378000000000000        442.68000000000001     
         790   21.853000000000002        110.30000000000000       -41.201999999999998        481.74000000000001     
         790   20.666000000000000        109.98000000000000       -41.308000000000000        494.75999999999999     
         791   52.938000000000002        266.24000000000001       -45.951000000000001        0.0000000000000000     
         791   53.762000000000000        264.73000000000002       -49.262999999999998        13.020000000000000     
         791   53.863999999999997        264.14999999999998       -50.426000000000002        26.039999999999999     
         791   55.798999999999999        261.83999999999997       -53.784999999999997        39.060000000000002     
         791   56.865000000000002        260.58999999999997       -54.499000000000002        52.079999999999998     
         791   56.567999999999998        260.00000000000000       -54.704999999999998        65.099999999999994     
         791   56.296999999999997        260.06999999999999       -59.250999999999998        78.120000000000005     
         791   55.962000000000003        260.13000000000000       -59.423999999999999        91.140000000000001     
         791   53.947000000000003        256.32999999999998       -59.963000000000001        104.16000000000000     
         791   54.088000000000001        255.63000000000000       -60.573000000000000        117.18000000000001     
         791   53.770000000000003        254.88000000000000       -60.710999999999999        130.19999999999999     
         791   52.258000000000003        254.77000000000001       -58.125999999999998        143.22000000000000     
         791   51.159999999999997        252.97999999999999       -54.200000000000003        156.24000000000001     
         791   50.866000000000000        252.13999999999999       -56.463999999999999        169.25999999999999     
         791   51.188000000000002        251.13999999999999       -57.140999999999998        182.28000000000000     
         791   50.938000000000002        249.97999999999999       -57.499000000000002        195.30000000000001     
         791   52.033000000000001        244.94999999999999       -58.747000000000000        208.31999999999999     
         791   51.909999999999997        242.28000000000000       -59.570000000000000        221.34000000000000     
         791   52.046999999999997        240.80000000000001       -58.156999999999996        234.36000000000001     
         791   52.518000000000001        238.21000000000001       -58.762999999999998        247.38000000000000     
         791   53.063000000000002        237.49000000000001       -56.860999999999997        260.39999999999998     
         791   52.811000000000000        234.16999999999999       -52.408999999999999        273.42000000000002     
         791   51.399000000000001        231.16000000000000       -49.082000000000001        286.44000000000000     
         791   50.996000000000002        229.97000000000000       -48.206000000000003        299.45999999999998     
         791   49.953000000000003        228.74000000000001       -48.627000000000002        312.48000000000002     
         791   47.747999999999998        229.19000000000000       -43.155000000000001        325.50000000000000     
         792   56.348999999999997        58.280000000000001       -38.997999999999998        0.0000000000000000     
         792   57.046999999999997        58.015999999999998       -39.082999999999998        13.020000000000000     
         792   58.183000000000000        56.996000000000002       -39.350999999999999        26.039999999999999     
         792   58.298999999999999        56.740000000000002       -38.360999999999997        39.060000000000002     
         792   58.136000000000003        56.381000000000000       -35.701000000000001        52.079999999999998     
         792   58.985999999999997        56.043999999999997       -37.030000000000001        65.099999999999994     
         792   58.430999999999997        55.944000000000003       -35.738999999999997        78.120000000000005     
         792   58.084000000000003        55.808000000000000       -34.880000000000003        91.140000000000001     
         792   58.713999999999999        55.351999999999997       -34.356000000000002        104.16000000000000     
         792   58.201999999999998        55.399000000000001       -33.814999999999998        117.18000000000001     
         792   57.847999999999999        55.476999999999997       -32.859999999999999        130.19999999999999     
         792   57.058000000000000        56.356000000000002       -30.483000000000001        143.22000000000000     
         792   55.343000000000004        57.707000000000001       -28.108000000000001        156.24000000000001     
         792   57.006999999999998        56.743000000000002       -27.128000000000000        169.25999999999999     
         792   58.609000000000002        56.555000000000000       -29.180000000000000        182.28000000000000     
         792   59.481999999999999        56.459000000000003       -28.344000000000001        195.30000000000001     
         793   56.273000000000003        160.94000000000000       -60.905999999999999        0.0000000000000000     
         793   55.529000000000003        160.08000000000001       -60.890999999999998        13.020000000000000     
         793   54.829000000000001        158.78999999999999       -59.116999999999997        39.060000000000002     
         793   54.756000000000000        158.63000000000000       -57.093000000000004        52.079999999999998     
         793   54.622999999999998        158.38999999999999       -54.293999999999997        65.099999999999994     
         793   55.046999999999997        159.49000000000001       -53.514000000000003        78.120000000000005     
         793   55.148000000000003        160.16000000000000       -53.945999999999998        91.140000000000001     
         793   55.283999999999999        160.06000000000000       -54.521999999999998        104.16000000000000     
         793   55.392000000000003        160.03999999999999       -52.101999999999997        117.18000000000001     
         793   54.817999999999998        161.12000000000000       -51.274999999999999        130.19999999999999     
         793   54.689999999999998        161.80000000000001       -51.511000000000003        143.22000000000000     
         793   53.433000000000000        161.40000000000001       -49.984000000000002        156.24000000000001     
         793   53.578000000000003        158.83000000000001       -46.384000000000000        169.25999999999999     
         793   53.811999999999998        158.86000000000001       -45.442999999999998        182.28000000000000     
         793   53.055000000000000        158.62000000000000       -46.024000000000001        195.30000000000001     
         793   52.232999999999997        158.38999999999999       -41.095999999999997        208.31999999999999     
         793   49.811000000000000        157.50000000000000       -43.262000000000000        221.34000000000000     
         793   48.780000000000001        157.03999999999999       -43.704000000000001        234.36000000000001     
         793   46.759000000000000        153.74000000000001       -44.098999999999997        247.38000000000000     
         793   47.137999999999998        153.33000000000001       -44.363999999999997        260.39999999999998     
         793   47.784999999999997        150.83000000000001       -41.972999999999999        273.42000000000002     
         794   55.857999999999997        190.94000000000000       -33.177000000000000        0.0000000000000000     
         794   55.249000000000002        188.65000000000001       -28.814000000000000        13.020000000000000     
         794   54.914999999999999        188.81999999999999       -30.588999999999999        26.039999999999999     
         794   54.792000000000002        189.03000000000000       -30.812000000000001        39.060000000000002     
         794   54.540999999999997        189.74000000000001       -30.888000000000002        52.079999999999998     
         794   54.061000000000000        191.71000000000001       -29.242000000000001        65.099999999999994     
         794   53.512000000000000        193.38000000000000       -28.896999999999998        78.120000000000005     
         794   53.482999999999997        193.97999999999999       -27.137000000000000        91.140000000000001     
         794   53.408999999999999        193.84999999999999       -28.739000000000001        104.16000000000000     
         794   52.652000000000001        194.38000000000000       -26.004000000000001        117.18000000000001     
         794   52.314000000000000        194.58000000000001       -26.704999999999998        130.19999999999999     
         794   51.668999999999997        195.25000000000000       -25.254000000000001        143.22000000000000     
         794   51.563000000000002        195.34999999999999       -25.151000000000000        156.24000000000001     
         794   51.265999999999998        195.28999999999999       -24.687999999999999        169.25999999999999     
         794   49.491999999999997        196.22000000000000       -24.876999999999999        182.28000000000000     
         794   48.142000000000003        196.63999999999999       -23.445000000000000        195.30000000000001     
         794   47.712000000000003        197.56999999999999       -23.893999999999998        208.31999999999999     
         794   47.279000000000003        200.44000000000000       -22.251000000000001        221.34000000000000     
         794   47.195000000000000        201.47000000000000       -23.353000000000002        234.36000000000001     
         794   48.262999999999998        205.15000000000001       -26.675999999999998        247.38000000000000     
         794   48.896000000000001        205.15000000000001       -25.524999999999999        260.39999999999998     
         794   50.526000000000003        206.50999999999999       -25.628000000000000        273.42000000000002     
         794   50.825000000000003        206.77000000000001       -28.087000000000000        286.44000000000000     
         794   50.591999999999999        208.16000000000000       -25.457999999999998        299.45999999999998     
         794   52.088000000000001        210.53999999999999       -24.384000000000000        312.48000000000002     
         794   52.639000000000003        211.22000000000000       -22.242000000000001        325.50000000000000     
         794   54.338999999999999        213.71000000000001       -20.806000000000001        338.51999999999998     
         794   55.048999999999999        214.09000000000000       -20.100999999999999        351.54000000000002     
         794   55.646999999999998        215.80000000000001       -21.736999999999998        364.56000000000000     
         794   55.475999999999999        216.25000000000000       -22.224000000000000        377.57999999999998     
         794   56.052000000000000        218.53999999999999       -23.045999999999999        390.60000000000002     
         794   58.415999999999997        220.50999999999999       -22.934000000000001        403.62000000000000     
         794   58.014000000000003        221.05000000000001       -23.050000000000001        416.63999999999999     
         794   58.417000000000002        222.65000000000001       -24.343000000000000        429.66000000000003     
         794   59.332999999999998        225.87000000000000       -25.846000000000000        442.68000000000001     
         794   58.962000000000003        223.69000000000000       -23.873000000000001        455.69999999999999     
         794   59.012999999999998        222.40000000000001       -22.725000000000001        468.72000000000003     
         794   59.058000000000000        223.53999999999999       -23.106999999999999        481.74000000000001     
         794   59.079000000000001        224.97999999999999       -23.443000000000001        494.75999999999999     
         794   59.518999999999998        225.16999999999999       -24.170999999999999        507.77999999999997     
         794   58.906999999999996        226.05000000000001       -24.053999999999998        520.79999999999995     
         794   57.914000000000001        225.99000000000001       -22.757000000000001        533.82000000000005     
         794   57.456000000000003        225.61000000000001       -21.132000000000001        546.84000000000003     
         794   57.270000000000003        225.69999999999999       -22.155000000000001        559.86000000000001     
         794   56.424999999999997        226.21000000000001       -20.297999999999998        572.88000000000000     
         794   56.091999999999999        226.19999999999999       -20.867999999999999        585.89999999999998     
         794   55.755000000000003        226.27000000000001       -20.978999999999999        598.91999999999996     
         794   55.649000000000001        226.53999999999999       -19.074000000000002        611.94000000000005     
         794   54.969000000000001        227.09999999999999       -17.995999999999999        624.96000000000004     
         794   53.488999999999997        227.27000000000001       -15.297000000000001        637.98000000000002     
         794   51.451000000000001        225.97000000000000       -16.416000000000000        651.00000000000000     
         794   51.475000000000001        225.81999999999999       -16.349000000000000        664.01999999999998     
         794   51.009000000000000        227.09999999999999       -15.101000000000001        677.03999999999996     
         794   50.293999999999997        229.37000000000000       -13.443000000000000        690.05999999999995     
         794   50.029000000000003        231.74000000000001       -19.440999999999999        703.08000000000004     
         794   49.445000000000000        232.25000000000000       -19.184999999999999        716.10000000000002     
         794   49.186000000000000        233.25999999999999       -21.079000000000001        729.12000000000000     
         794   48.604999999999997        233.34999999999999       -21.957999999999998        742.13999999999999     
         794   48.156999999999996        233.77000000000001       -26.594000000000001        755.15999999999997     
         794   47.749000000000002        235.09000000000000       -27.774000000000001        768.17999999999995     
         794   45.185000000000002        237.84999999999999       -30.870000000000001        781.20000000000005     
         794   44.219999999999999        238.53999999999999       -34.048999999999999        794.22000000000003     
         794   43.926000000000002        238.44999999999999       -35.689000000000000        807.24000000000001     
         794   43.905999999999999        238.78000000000000       -37.375000000000000        820.25999999999999     
         794   43.683999999999997        239.34999999999999       -41.680999999999997        833.27999999999997     
         794   43.789999999999999        240.19000000000000       -41.540999999999997        846.29999999999995     
         794   44.031999999999996        242.27000000000001       -43.026000000000003        859.32000000000005     
         794   43.676000000000002        243.63999999999999       -44.207000000000001        872.34000000000003     
         794   40.514000000000003        248.16000000000000       -48.649999999999999        885.36000000000001     
         794   40.439000000000000        249.52000000000001       -48.222000000000001        911.39999999999998     
         794   40.581000000000003        253.50000000000000       -44.740000000000002        937.44000000000005     
         794   40.207000000000001        253.58000000000001       -42.578000000000003        950.46000000000004     
         794   38.929000000000002        254.59999999999999       -41.659999999999997        963.48000000000002     
         794   35.485999999999997        255.97000000000000       -41.512999999999998        976.50000000000000     
         794   33.676000000000002        258.08999999999997       -43.334000000000003        989.51999999999998     
         794   32.854999999999997        260.61000000000001       -40.529000000000003        1002.5400000000000     
         794   31.433000000000000        262.23000000000002       -40.826999999999998        1015.5599999999999     
         794   30.542999999999999        263.62000000000000       -41.457999999999998        1028.5799999999999     
         794   30.286000000000001        265.00000000000000       -41.063000000000002        1041.5999999999999     
         794   29.972000000000001        267.01999999999998       -43.243000000000002        1054.6199999999999     
         794   29.250000000000000        269.81000000000000       -40.145000000000003        1067.6400000000001     
         795   56.396999999999998        194.88000000000000       -47.886000000000003        0.0000000000000000     
         795   56.670999999999999        194.63000000000000       -49.415999999999997        13.020000000000000     
         795   57.801000000000002        194.22999999999999       -48.012999999999998        39.060000000000002     
         795   58.640000000000001        193.11000000000001       -49.140000000000001        52.079999999999998     
         795   59.348999999999997        192.00999999999999       -51.908999999999999        65.099999999999994     
         795   59.070999999999998        192.09999999999999       -51.390999999999998        78.120000000000005     
         795   59.024000000000001        191.41999999999999       -51.191000000000003        91.140000000000001     
         795   58.652000000000001        191.13000000000000       -54.697000000000003        104.16000000000000     
         795   57.756999999999998        190.28000000000000       -57.435000000000002        117.18000000000001     
         795   56.372999999999998        190.43000000000001       -55.386000000000003        130.19999999999999     
         795   55.579999999999998        190.63000000000000       -55.820999999999998        143.22000000000000     
         795   55.210000000000001        190.65000000000001       -53.973999999999997        156.24000000000001     
         795   55.238000000000000        191.59999999999999       -54.182000000000002        169.25999999999999     
         795   54.106999999999999        192.75000000000000       -53.335000000000001        182.28000000000000     
         795   54.354999999999997        192.59000000000000       -53.527000000000001        195.30000000000001     
         795   53.534999999999997        192.68000000000001       -52.536999999999999        208.31999999999999     
         795   52.857999999999997        192.59999999999999       -52.859999999999999        221.34000000000000     
         795   51.866999999999997        192.84000000000000       -52.384000000000000        234.36000000000001     
         795   51.119999999999997        193.58000000000001       -53.978000000000002        247.38000000000000     
         795   48.906999999999996        194.44999999999999       -53.314999999999998        260.39999999999998     
         795   47.191000000000003        195.53000000000000       -53.875000000000000        273.42000000000002     
         795   45.462000000000003        196.63000000000000       -53.402999999999999        286.44000000000000     
         795   44.877000000000002        197.40000000000001       -52.000000000000000        299.45999999999998     
         795   44.341999999999999        198.21000000000001       -52.079000000000001        312.48000000000002     
         795   44.609000000000002        198.36000000000001       -55.188000000000002        325.50000000000000     
         795   44.161000000000001        199.02000000000001       -52.643999999999998        338.51999999999998     
         796   62.561999999999998        97.882999999999996       -19.881000000000000        0.0000000000000000     
         796   62.015000000000001        97.775999999999996       -19.652000000000001        13.020000000000000     
         796   60.411999999999999        98.643000000000001       -16.689000000000000        26.039999999999999     
         796   59.088999999999999        100.15000000000001       -16.169000000000000        39.060000000000002     
         796   58.308000000000000        101.06999999999999       -15.936000000000000        52.079999999999998     
         796   55.892000000000003        101.95000000000000       -15.507000000000000        65.099999999999994     
         796   53.137999999999998        102.40000000000001       -18.834000000000000        78.120000000000005     
         796   51.581000000000003        102.03000000000000       -19.553000000000001        91.140000000000001     
         796   51.124000000000002        100.64000000000000       -21.466000000000001        104.16000000000000     
         796   51.090000000000003        100.02000000000000       -20.939000000000000        117.18000000000001     
         796   52.683000000000000        97.355999999999995       -20.277000000000001        130.19999999999999     
         796   53.100000000000001        96.875000000000000       -20.270000000000000        143.22000000000000     
         796   53.956000000000003        96.281999999999996       -18.334000000000000        156.24000000000001     
         796   54.555999999999997        95.117999999999995       -21.077999999999999        169.25999999999999     
         796   54.567000000000000        94.009000000000000       -21.763000000000002        182.28000000000000     
         796   54.377000000000002        92.968999999999994       -21.885000000000002        195.30000000000001     
         796   54.798000000000002        91.754000000000005       -21.443999999999999        208.31999999999999     
         796   56.883000000000003        90.453000000000003       -25.346000000000000        221.34000000000000     
         796   57.981000000000002        89.775000000000006       -25.850000000000001        234.36000000000001     
         796   59.250000000000000        89.238000000000000       -25.045999999999999        247.38000000000000     
         796   60.639000000000003        88.456000000000003       -25.431999999999999        260.39999999999998     
         796   61.478000000000002        88.143000000000001       -24.891999999999999        273.42000000000002     
         796   61.845999999999997        88.245000000000005       -24.949999999999999        286.44000000000000     
         796   62.707999999999998        88.390000000000001       -22.899000000000001        299.45999999999998     
         796   64.969999999999999        89.867999999999995       -22.145000000000000        312.48000000000002     
         796   66.212000000000003        89.126000000000005       -21.620999999999999        325.50000000000000     
         796   66.929000000000002        89.284000000000006       -20.497000000000000        338.51999999999998     
         796   67.072000000000003        90.673000000000002       -16.105000000000000        351.54000000000002     
         796   66.974999999999994        90.635999999999996       -17.562999999999999        364.56000000000000     
         796   67.421000000000006        91.113000000000000       -16.757000000000001        377.57999999999998     
         796   68.128000000000000        91.796999999999997       -19.609000000000002        390.60000000000002     
         796   69.501000000000005        92.805999999999997       -19.957999999999998        403.62000000000000     
         796   70.798000000000002        94.902000000000001       -22.391999999999999        416.63999999999999     
         796   71.397000000000006        95.415000000000006       -21.088000000000001        429.66000000000003     
         796   71.284999999999997        96.423000000000002       -22.751000000000001        442.68000000000001     
         796   70.542000000000002        97.010000000000005       -22.512000000000000        455.69999999999999     
         796   69.587999999999994        98.850999999999999       -22.966000000000001        481.74000000000001     
         796   69.241000000000000        99.513000000000005       -26.638999999999999        494.75999999999999     
         796   68.647999999999996        99.876000000000005       -24.135000000000002        507.77999999999997     
         796   68.299999999999997        103.33000000000000       -25.989000000000001        520.79999999999995     
         796   69.548000000000002        103.31000000000000       -25.423999999999999        533.82000000000005     
         796   70.638999999999996        103.83000000000000       -27.699999999999999        546.84000000000003     
         797   63.369000000000000        61.560000000000002       -47.997000000000000        0.0000000000000000     
         797   63.612000000000002        61.573999999999998       -46.253999999999998        13.020000000000000     
         797   63.469000000000001        62.076000000000001       -46.078000000000003        26.039999999999999     
         797   63.357999999999997        62.256000000000000       -44.396999999999998        39.060000000000002     
         797   61.771000000000001        63.488000000000000       -39.624000000000002        52.079999999999998     
         797   60.771000000000001        63.883000000000003       -36.240000000000002        65.099999999999994     
         797   60.344999999999999        64.646000000000001       -34.786000000000001        78.120000000000005     
         797   58.549999999999997        64.834999999999994       -35.140999999999998        91.140000000000001     
         797   58.192999999999998        64.968999999999994       -33.113999999999997        104.16000000000000     
         797   58.435000000000002        64.926000000000002       -32.219000000000001        117.18000000000001     
         797   59.110999999999997        64.850999999999999       -30.832000000000001        130.19999999999999     
         797   61.271999999999998        65.138000000000005       -26.416000000000000        143.22000000000000     
         797   61.661000000000001        64.802999999999997       -25.382999999999999        156.24000000000001     
         797   62.453000000000003        62.655999999999999       -21.710999999999999        169.25999999999999     
         797   61.999000000000002        61.450000000000003       -24.207000000000001        182.28000000000000     
         797   61.502000000000002        59.725999999999999       -22.024000000000001        195.30000000000001     
         797   61.880000000000003        58.256000000000000       -23.158999999999999        208.31999999999999     
         797   62.003000000000000        56.466999999999999       -24.332999999999998        221.34000000000000     
         797   62.950000000000003        55.529000000000003       -23.157000000000000        234.36000000000001     
         797   64.614999999999995        54.189000000000000       -21.324000000000002        247.38000000000000     
         798   64.986000000000004        178.31999999999999       -13.473000000000001        0.0000000000000000     
         798   65.060000000000002        178.33000000000001       -13.545999999999999        13.020000000000000     
         798   65.332999999999998        177.94999999999999       -13.147000000000000        26.039999999999999     
         798   65.480000000000004        177.94000000000000       -11.632000000000000        39.060000000000002     
         798   64.965000000000003        178.03999999999999       -11.744000000000000        52.079999999999998     
         798   65.114000000000004        177.94999999999999       -10.391999999999999        65.099999999999994     
         798   65.085999999999999        177.84999999999999       -12.978999999999999        78.120000000000005     
         798   65.646000000000001        177.30000000000001       -15.334000000000000        91.140000000000001     
         798   65.677999999999997        177.38000000000000       -13.770000000000000        104.16000000000000     
         798   65.828999999999994        177.22000000000000       -12.772000000000000        117.18000000000001     
         798   65.793999999999997        178.06000000000000       -11.329000000000001        130.19999999999999     
         799   66.459000000000003        168.31000000000000       -36.069000000000003        0.0000000000000000     
         799   66.299999999999997        168.34000000000000       -31.981999999999999        13.020000000000000     
         799   66.293000000000006        167.69999999999999       -31.632000000000001        26.039999999999999     
         799   66.192999999999998        167.49000000000001       -36.018000000000001        39.060000000000002     
         799   64.813999999999993        166.84999999999999       -34.445000000000000        52.079999999999998     
         799   63.938000000000002        165.88000000000000       -36.637999999999998        65.099999999999994     
         799   63.473999999999997        165.53999999999999       -35.755000000000003        78.120000000000005     
         799   63.055999999999997        165.72000000000000       -37.237000000000002        91.140000000000001     
         799   63.162999999999997        165.74000000000001       -34.732999999999997        104.16000000000000     
         799   63.530000000000001        165.03999999999999       -34.537999999999997        117.18000000000001     
         799   63.688000000000002        164.05000000000001       -33.253999999999998        130.19999999999999     
         800   66.778999999999996        191.59000000000000       -26.760999999999999        0.0000000000000000     
         800   66.293000000000006        191.66999999999999       -22.629999999999999        13.020000000000000     
         800   66.204999999999998        191.47999999999999       -22.751000000000001        26.039999999999999     
         800   64.933000000000007        191.38000000000000       -19.440000000000001        39.060000000000002     
         800   62.741000000000000        190.99000000000001       -15.125000000000000        52.079999999999998     
         800   62.405999999999999        190.36000000000001       -13.454000000000001        65.099999999999994     
         800   62.348999999999997        190.16000000000000       -13.257999999999999        78.120000000000005     
         800   62.648000000000003        189.19999999999999       -10.654000000000000        91.140000000000001     
         800   62.421999999999997        188.81999999999999       -10.823000000000000        104.16000000000000     
         800   63.823000000000000        186.05000000000001       -11.106999999999999        117.18000000000001     
         800   64.353999999999999        184.15000000000001       -10.831000000000000        130.19999999999999     
         801   67.789000000000001        262.06999999999999       -16.164999999999999        0.0000000000000000     
         801   67.400000000000006        262.26999999999998       -14.875999999999999        13.020000000000000     
         801   67.036000000000001        261.17000000000002       -15.641000000000000        26.039999999999999     
         801   66.954999999999998        260.92000000000002       -15.262000000000000        39.060000000000002     
         801   66.280000000000001        260.75000000000000       -14.496000000000000        52.079999999999998     
         801   66.081000000000003        260.00000000000000       -13.055999999999999        65.099999999999994     
         801   64.838999999999999        259.44000000000000       -11.494999999999999        78.120000000000005     
         801   64.998999999999995        259.39999999999998       -11.994999999999999        91.140000000000001     
         801   64.551000000000002        258.43000000000001       -12.650000000000000        104.16000000000000     
         801   63.709000000000003        256.94000000000000       -12.131000000000000        117.18000000000001     
         801   62.253999999999998        254.53999999999999       -9.4143000000000008        143.22000000000000     
         801   61.139000000000003        253.50999999999999       -9.5307999999999993        156.24000000000001     
         801   58.286999999999999        251.34000000000000       -11.834000000000000        169.25999999999999     
         801   57.488000000000000        250.66000000000000       -9.5394000000000005        182.28000000000000     
         801   56.441000000000003        250.19999999999999       -10.099000000000000        195.30000000000001     
         801   55.533999999999999        250.16999999999999       -10.045000000000000        208.31999999999999     
         801   53.935000000000002        250.59000000000000       -9.5535999999999994        221.34000000000000     
         802   68.096000000000004        152.11000000000001       -36.268000000000001        0.0000000000000000     
         802   67.236999999999995        151.28000000000000       -33.725999999999999        13.020000000000000     
         802   65.866000000000000        151.16000000000000       -33.271999999999998        26.039999999999999     
         802   64.870999999999995        151.06000000000000       -34.183000000000000        39.060000000000002     
         802   62.494999999999997        151.06000000000000       -29.568999999999999        52.079999999999998     
         802   61.835999999999999        151.19999999999999       -30.177000000000000        65.099999999999994     
         802   60.994000000000000        152.25000000000000       -33.064000000000000        78.120000000000005     
         802   60.456000000000003        153.28000000000000       -35.411999999999999        91.140000000000001     
         802   60.427999999999997        154.27000000000001       -33.192000000000000        104.16000000000000     
         802   60.610999999999997        156.28999999999999       -36.009999999999998        117.18000000000001     
         802   60.649999999999999        157.19999999999999       -39.459000000000003        130.19999999999999     
         802   61.697000000000003        158.94999999999999       -38.948999999999998        143.22000000000000     
         802   62.786999999999999        159.90000000000001       -41.131000000000000        156.24000000000001     
         802   63.573000000000000        161.03999999999999       -41.146000000000001        169.25999999999999     
         802   63.884000000000000        161.22999999999999       -37.875000000000000        182.28000000000000     
         802   64.507000000000005        160.78000000000000       -38.183000000000000        195.30000000000001     
         802   64.527000000000001        157.52000000000001       -34.256000000000000        208.31999999999999     
         802   64.825999999999993        157.43000000000001       -34.161000000000001        221.34000000000000     
         802   64.778999999999996        156.93000000000001       -33.356999999999999        234.36000000000001     
         802   65.097999999999999        156.99000000000001       -32.305999999999997        247.38000000000000     
         802   65.036000000000001        156.87000000000000       -33.329999999999998        260.39999999999998     
         802   64.367000000000004        156.68000000000001       -31.896999999999998        273.42000000000002     
         802   64.790000000000006        156.68000000000001       -30.071999999999999        286.44000000000000     
         802   64.694999999999993        157.09000000000000       -27.920000000000002        299.45999999999998     
         802   64.602999999999994        157.34000000000000       -28.843000000000000        312.48000000000002     
         802   64.257000000000005        156.96000000000001       -29.164999999999999        325.50000000000000     
         802   64.834999999999994        157.44999999999999       -26.507999999999999        338.51999999999998     
         802   65.766000000000005        157.63999999999999       -30.094000000000001        351.54000000000002     
         802   66.084999999999994        157.53000000000000       -29.754000000000001        364.56000000000000     
         802   67.233999999999995        158.13999999999999       -28.849000000000000        377.57999999999998     
         802   67.763000000000005        158.50999999999999       -28.000000000000000        390.60000000000002     
         802   68.591999999999999        158.88000000000000       -27.376000000000001        403.62000000000000     
         802   69.079999999999998        159.66999999999999       -26.192000000000000        416.63999999999999     
         802   69.052000000000007        160.44999999999999       -27.988000000000000        429.66000000000003     
         802   69.138000000000005        160.50000000000000       -29.594999999999999        442.68000000000001     
         802   69.641000000000005        159.91000000000000       -26.109000000000002        455.69999999999999     
         802   70.703000000000003        160.47999999999999       -28.707000000000001        468.72000000000003     
         802   71.638000000000005        161.03000000000000       -29.052000000000000        481.74000000000001     
         802   72.200000000000003        161.97000000000000       -26.789000000000001        494.75999999999999     
         802   72.933000000000007        161.87000000000000       -27.992000000000001        507.77999999999997     
         802   73.465999999999994        161.84000000000000       -28.532000000000000        520.79999999999995     
         802   73.355999999999995        161.86000000000001       -29.036999999999999        533.82000000000005     
         802   73.656000000000006        162.40000000000001       -28.358000000000001        546.84000000000003     
         802   73.674000000000007        162.71000000000001       -29.431000000000001        559.86000000000001     
         802   75.625000000000000        162.56000000000000       -30.358000000000001        572.88000000000000     
         802   76.897000000000006        163.36000000000001       -29.399999999999999        585.89999999999998     
         802   77.281999999999996        164.02000000000001       -30.736000000000001        598.91999999999996     
         802   77.228999999999999        164.66000000000000       -31.050999999999998        611.94000000000005     
         802   77.355999999999995        165.12000000000000       -31.050999999999998        624.96000000000004     
         802   77.239000000000004        165.50999999999999       -32.210000000000001        637.98000000000002     
         802   76.358999999999995        165.06000000000000       -32.863999999999997        651.00000000000000     
         802   76.221000000000004        165.37000000000000       -29.716999999999999        664.01999999999998     
         802   76.007000000000005        165.16000000000000       -32.454999999999998        677.03999999999996     
         802   76.120999999999995        165.50000000000000       -31.379000000000001        690.05999999999995     
         802   74.783000000000001        166.63000000000000       -30.462000000000000        716.10000000000002     
         802   73.846000000000004        167.28999999999999       -28.654000000000000        729.12000000000000     
         803   71.983000000000004        65.629999999999995       -32.337000000000003        0.0000000000000000     
         803   72.891000000000005        64.891000000000005       -33.557000000000002        13.020000000000000     
         803   74.093000000000004        63.594999999999999       -33.789000000000001        26.039999999999999     
         803   74.281999999999996        62.863999999999997       -33.741999999999997        39.060000000000002     
         803   74.480000000000004        62.357999999999997       -34.140000000000001        52.079999999999998     
         803   75.034999999999997        61.451000000000001       -33.796999999999997        65.099999999999994     
         803   74.774000000000001        60.752000000000002       -32.680999999999997        78.120000000000005     
         803   74.171999999999997        59.119000000000000       -32.000999999999998        91.140000000000001     
         803   73.664000000000001        57.006000000000000       -28.161000000000001        104.16000000000000     
         803   73.733000000000004        56.131999999999998       -27.762000000000000        117.18000000000001     
         804   76.003000000000000        164.16999999999999       -49.603999999999999        0.0000000000000000     
         804   75.641999999999996        162.97000000000000       -49.762000000000000        13.020000000000000     
         804   75.137000000000000        163.40000000000001       -48.726999999999997        26.039999999999999     
         804   75.319999999999993        163.69999999999999       -48.787999999999997        39.060000000000002     
         804   75.117999999999995        163.47999999999999       -49.395000000000003        52.079999999999998     
         804   75.269999999999996        163.37000000000000       -46.598999999999997        65.099999999999994     
         804   75.572000000000003        163.03000000000000       -47.719999999999999        78.120000000000005     
         804   76.459000000000003        162.37000000000000       -44.680000000000000        91.140000000000001     
         804   77.036000000000001        161.88999999999999       -45.152000000000001        104.16000000000000     
         804   77.369000000000000        160.61000000000001       -43.567000000000000        117.18000000000001     
         804   77.765000000000001        160.66000000000000       -43.826000000000001        130.19999999999999     
         804   77.805000000000007        160.81999999999999       -41.808999999999997        143.22000000000000     
         804   76.850999999999999        161.38999999999999       -43.369000000000000        156.24000000000001     
         804   76.183999999999997        161.46000000000001       -43.079000000000001        169.25999999999999     
         804   76.409000000000006        162.34999999999999       -40.792999999999999        182.28000000000000     
         804   75.906999999999996        162.81000000000000       -41.783000000000001        195.30000000000001     
         804   76.120000000000005        162.46000000000001       -42.090000000000003        208.31999999999999     
         804   76.272000000000006        162.69000000000000       -41.383000000000003        221.34000000000000     
         804   76.382999999999996        163.58000000000001       -41.090000000000003        234.36000000000001     
         804   77.153000000000006        163.41999999999999       -41.372999999999998        247.38000000000000     
         804   77.566000000000003        163.43000000000001       -38.520000000000003        273.42000000000002     
         804   77.715000000000003        163.03000000000000       -40.649000000000001        286.44000000000000     
         804   77.813999999999993        163.62000000000000       -37.326000000000001        299.45999999999998     
         804   77.656999999999996        165.22999999999999       -37.340000000000003        312.48000000000002     
         804   79.387000000000000        169.66000000000000       -43.371000000000002        338.51999999999998     
         804   79.581000000000003        169.86000000000001       -43.095999999999997        351.54000000000002     
         804   79.394000000000005        169.44999999999999       -43.594999999999999        364.56000000000000     
         804   78.694999999999993        169.91000000000000       -41.262000000000000        377.57999999999998     
         804   78.060000000000002        171.19000000000000       -40.881999999999998        390.60000000000002     
         804   77.197999999999993        171.59999999999999       -40.621000000000002        403.62000000000000     
         804   77.278999999999996        173.00999999999999       -34.372000000000000        416.63999999999999     
         804   81.114000000000004        178.56999999999999       -26.896000000000001        455.69999999999999     
         804   81.665000000000006        179.74000000000001       -25.286000000000001        468.72000000000003     
         804   80.938999999999993        179.72999999999999       -25.119000000000000        481.74000000000001     
         804   81.977999999999994        180.63999999999999       -27.125000000000000        494.75999999999999     
         804   82.177999999999997        182.27000000000001       -27.291000000000000        507.77999999999997     
         804   83.170000000000002        184.47999999999999       -29.533000000000001        520.79999999999995     
         804   83.566999999999993        189.94999999999999       -29.050000000000001        533.82000000000005     
         804   83.314999999999998        191.50000000000000       -29.303999999999998        546.84000000000003     
         804   84.087999999999994        191.97999999999999       -30.361000000000001        559.86000000000001     
         804   84.021000000000001        193.68000000000001       -29.230000000000000        572.88000000000000     
         804   82.991000000000000        194.91000000000000       -28.556000000000001        585.89999999999998     
         804   83.025999999999996        196.33000000000001       -30.667000000000002        598.91999999999996     
         804   82.132000000000005        196.56999999999999       -30.422999999999998        611.94000000000005     
         804   79.950000000000003        196.16999999999999       -29.055000000000000        624.96000000000004     
         804   78.016000000000005        195.50999999999999       -30.660000000000000        637.98000000000002     
         804   73.954999999999998        196.80000000000001       -29.039000000000001        651.00000000000000     
         804   72.775999999999996        197.84999999999999       -28.056999999999999        664.01999999999998     
         804   70.840000000000003        197.59999999999999       -26.861000000000001        677.03999999999996     
         804   68.248000000000005        196.25999999999999       -28.513999999999999        690.05999999999995     
         804   66.929000000000002        193.74000000000001       -26.186000000000000        703.08000000000004     
         804   67.066999999999993        193.44000000000000       -26.635999999999999        716.10000000000002     
         804   67.447000000000003        193.38999999999999       -26.969000000000001        729.12000000000000     
         804   66.998999999999995        193.44999999999999       -28.905000000000001        742.13999999999999     
         804   66.977999999999994        193.27000000000001       -25.792000000000002        755.15999999999997     
         804   67.034999999999997        193.78000000000000       -22.776000000000000        768.17999999999995     
         804   67.123999999999995        194.22000000000000       -20.498000000000001        781.20000000000005     
         804   66.260000000000005        195.03000000000000       -20.216000000000001        794.22000000000003     
         804   66.170000000000002        195.71000000000001       -19.004000000000001        807.24000000000001     
         804   65.310000000000002        195.61000000000001       -18.498999999999999        820.25999999999999     
         804   65.097999999999999        196.24000000000001       -17.515999999999998        833.27999999999997     
         804   65.518000000000001        196.97000000000000       -20.045999999999999        846.29999999999995     
         804   64.600999999999999        197.13000000000000       -17.850000000000001        859.32000000000005     
         804   64.103999999999999        197.28999999999999       -17.065999999999999        872.34000000000003     
         804   63.110999999999997        196.61000000000001       -17.242999999999999        885.36000000000001     
         804   62.234999999999999        195.28999999999999       -17.399000000000001        898.38000000000000     
         804   62.932000000000002        192.88999999999999       -18.908999999999999        911.39999999999998     
         804   64.796999999999997        191.28999999999999       -15.282999999999999        924.41999999999996     
         804   67.024000000000001        191.16000000000000       -14.071000000000000        937.44000000000005     
         804   67.427999999999997        190.49000000000001       -11.737000000000000        950.46000000000004     
         804   66.962999999999994        189.84999999999999       -16.285000000000000        963.48000000000002     
         804   65.813000000000002        190.34000000000000       -15.911000000000000        976.50000000000000     
         804   65.460999999999999        190.38999999999999       -16.533000000000001        989.51999999999998     
         804   65.450000000000003        190.52000000000001       -14.507000000000000        1002.5400000000000     
         804   66.075000000000003        190.41000000000000       -17.009000000000000        1015.5599999999999     
         804   66.483000000000004        190.59000000000000       -12.161000000000000        1028.5799999999999     
         804   67.322000000000003        190.13000000000000       -12.146000000000001        1041.5999999999999     
         804   67.433000000000007        189.75999999999999       -10.879000000000000        1054.6199999999999     
         804   67.376999999999995        189.50000000000000       -10.457000000000001        1067.6400000000001     
         804   67.888999999999996        189.58000000000001       -11.022000000000000        1080.6600000000001     
         804   67.620000000000005        190.44999999999999       -13.974000000000000        1093.6801000000000     
         805   82.905000000000001        96.766999999999996       -41.542000000000002        0.0000000000000000     
         805   83.406999999999996        96.661000000000001       -39.674999999999997        13.020000000000000     
         805   84.250000000000000        96.385999999999996       -39.072000000000003        26.039999999999999     
         805   85.325000000000003        96.613000000000000       -39.470999999999997        39.060000000000002     
         805   85.579999999999998        96.679000000000002       -40.905999999999999        52.079999999999998     
         805   85.885999999999996        97.063000000000002       -42.459000000000003        65.099999999999994     
         805   85.819999999999993        97.459000000000003       -40.393999999999998        78.120000000000005     
         805   85.697999999999993        98.713999999999999       -41.155999999999999        91.140000000000001     
         805   85.450000000000003        99.480000000000004       -41.130000000000003        104.16000000000000     
         806   90.915999999999997        124.06999999999999       -30.622000000000000        0.0000000000000000     
         806   90.361000000000004        124.13000000000000       -29.210999999999999        13.020000000000000     
         806   90.262000000000000        124.65000000000001       -31.198000000000000        26.039999999999999     
         806   89.829999999999998        124.92000000000000       -28.510000000000002        39.060000000000002     
         806   89.730999999999995        124.95999999999999       -28.294000000000000        52.079999999999998     
         806   89.146000000000001        124.76000000000001       -25.201000000000001        65.099999999999994     
         806   89.084000000000003        124.66000000000000       -28.206000000000000        78.120000000000005     
         806   89.650999999999996        124.76000000000001       -28.634000000000000        91.140000000000001     
         806   88.991000000000000        124.43000000000001       -29.786000000000001        104.16000000000000     
         806   87.894999999999996        124.31000000000000       -26.047000000000001        117.18000000000001     
         806   87.972999999999999        124.52000000000000       -28.334000000000000        130.19999999999999     
         807   90.506000000000000        221.21000000000001       -33.357999999999997        0.0000000000000000     
         807   90.213999999999999        221.71000000000001       -32.889000000000003        13.020000000000000     
         807   90.293000000000006        221.71000000000001       -32.497999999999998        26.039999999999999     
         807   90.350999999999999        221.36000000000001       -34.737000000000002        39.060000000000002     
         807   90.099999999999994        221.66999999999999       -32.981999999999999        52.079999999999998     
         807   89.564999999999998        221.66000000000000       -32.322000000000003        65.099999999999994     
         807   88.835999999999999        221.43000000000001       -33.975999999999999        78.120000000000005     
         807   86.364999999999995        221.86000000000001       -34.640999999999998        91.140000000000001     
         807   84.891000000000005        221.24000000000001       -33.817000000000000        104.16000000000000     
         807   83.733000000000004        220.97999999999999       -33.015999999999998        117.18000000000001     
         807   81.852999999999994        220.31999999999999       -31.446000000000002        130.19999999999999     
         807   81.775000000000006        220.38999999999999       -32.378999999999998        143.22000000000000     
         807   81.641000000000005        220.30000000000001       -32.844999999999999        156.24000000000001     
         807   80.528999999999996        220.13999999999999       -32.106000000000002        169.25999999999999     
         807   78.384000000000000        220.49000000000001       -32.307000000000002        182.28000000000000     
         807   74.897000000000006        223.63999999999999       -35.811999999999998        195.30000000000001     
         807   75.054000000000002        224.78999999999999       -34.991000000000000        208.31999999999999     
         807   75.206000000000003        225.34000000000000       -35.107999999999997        221.34000000000000     
         807   74.221000000000004        225.58000000000001       -35.993000000000002        234.36000000000001     
         807   73.634000000000000        226.27000000000001       -36.409999999999997        247.38000000000000     
         807   71.716999999999999        228.22000000000000       -36.594999999999999        260.39999999999998     
         807   69.864000000000004        231.31999999999999       -35.228000000000002        273.42000000000002     
         807   69.680000000000007        232.53999999999999       -36.845999999999997        286.44000000000000     
         807   68.030000000000001        233.81999999999999       -36.587000000000003        299.45999999999998     
         807   65.831999999999994        236.50000000000000       -38.661000000000001        312.48000000000002     
         807   64.450000000000003        238.56000000000000       -39.615000000000002        325.50000000000000     
         807   63.180000000000000        239.13000000000000       -43.444000000000003        338.51999999999998     
         807   62.338000000000001        238.78999999999999       -45.177000000000000        351.54000000000002     
         807   61.191000000000003        237.34999999999999       -45.856999999999999        364.56000000000000     
         807   57.612000000000002        234.71000000000001       -47.895000000000003        377.57999999999998     
         807   56.127000000000002        233.28999999999999       -50.011000000000003        390.60000000000002     
         807   54.954999999999998        232.63999999999999       -50.232999999999997        403.62000000000000     
         807   55.718000000000004        233.62000000000000       -50.423000000000002        416.63999999999999     
         808   91.543000000000006        70.135999999999996       -38.604999999999997        0.0000000000000000     
         808   91.405000000000001        71.745999999999995       -38.515000000000001        13.020000000000000     
         808   91.739999999999995        71.353999999999999       -37.225999999999999        26.039999999999999     
         808   91.170000000000002        72.677000000000007       -37.066000000000003        39.060000000000002     
         808   89.221999999999994        74.614000000000004       -36.606999999999999        52.079999999999998     
         808   88.897999999999996        74.781000000000006       -37.195000000000000        65.099999999999994     
         808   88.016999999999996        75.509000000000000       -36.033000000000001        78.120000000000005     
         808   87.994000000000000        76.141999999999996       -35.109000000000002        91.140000000000001     
         808   85.037000000000006        76.974000000000004       -33.456000000000003        104.16000000000000     
         808   84.234999999999999        76.853999999999999       -33.975000000000001        117.18000000000001     
         808   83.501999999999995        77.034999999999997       -32.622000000000000        130.19999999999999     
         808   83.262000000000000        77.891000000000005       -31.960000000000001        143.22000000000000     
         808   84.001000000000005        79.921999999999997       -34.241000000000000        156.24000000000001     
         808   83.841999999999999        82.156000000000006       -32.052999999999997        169.25999999999999     
         808   82.248999999999995        83.174000000000007       -33.459000000000003        182.28000000000000     
         808   81.247000000000000        83.635999999999996       -33.064999999999998        195.30000000000001     
         808   80.703000000000003        84.156999999999996       -36.625000000000000        208.31999999999999     
         808   79.971000000000004        84.814999999999998       -34.909999999999997        221.34000000000000     
         808   80.391000000000005        84.439999999999998       -35.762000000000000        234.36000000000001     
         808   80.951999999999998        84.212999999999994       -34.369000000000000        247.38000000000000     
         808   81.052000000000007        84.828000000000003       -34.095999999999997        260.39999999999998     
         808   80.798000000000002        85.218999999999994       -37.372999999999998        273.42000000000002     
         808   79.600999999999999        88.084999999999994       -36.173000000000002        286.44000000000000     
         808   78.581000000000003        89.430000000000007       -35.097000000000001        299.45999999999998     
         808   77.135000000000005        91.822999999999993       -35.697000000000003        312.48000000000002     
         808   75.852000000000004        92.754000000000005       -31.879999999999999        325.50000000000000     
         809   94.816999999999993        185.69999999999999       -33.877000000000002        0.0000000000000000     
         809   95.674999999999997        187.25999999999999       -33.652000000000001        13.020000000000000     
         809   97.628000000000000        190.62000000000000       -35.654000000000003        26.039999999999999     
         809   98.120000000000005        192.31000000000000       -36.545000000000002        39.060000000000002     
         809   98.253000000000000        194.03999999999999       -38.844999999999999        52.079999999999998     
         809   97.537999999999997        195.53000000000000       -41.265000000000001        65.099999999999994     
         809   96.668000000000006        197.72999999999999       -42.399999999999999        78.120000000000005     
         809   93.299999999999997        198.94999999999999       -45.500999999999998        91.140000000000001     
         809   91.918000000000006        199.06000000000000       -44.761000000000003        104.16000000000000     
         809   90.418999999999997        198.66999999999999       -45.640999999999998        117.18000000000001     
         809   89.543999999999997        198.71000000000001       -49.241999999999997        130.19999999999999     
         809   90.227000000000004        197.78999999999999       -53.408000000000001        143.22000000000000     
         809   92.225999999999999        197.99000000000001       -56.335999999999999        156.24000000000001     
         809   93.450999999999993        198.15000000000001       -55.609000000000002        169.25999999999999     
         809   95.801000000000002        198.16000000000000       -61.155999999999999        182.28000000000000     
         809   95.310000000000002        197.84999999999999       -62.680999999999997        195.30000000000001     
         809   94.358999999999995        195.28999999999999       -59.819000000000003        208.31999999999999     
         809   93.653999999999996        194.61000000000001       -59.414000000000001        221.34000000000000     
         809   92.242999999999995        194.24000000000001       -56.271000000000001        234.36000000000001     
         809   91.828000000000003        194.47000000000000       -58.366000000000000        247.38000000000000     
         809   90.596999999999994        194.25999999999999       -59.118000000000002        260.39999999999998     
         809   87.938000000000002        194.62000000000000       -60.475999999999999        273.42000000000002     
         809   86.539000000000001        194.77000000000001       -59.713999999999999        286.44000000000000     
         809   85.938999999999993        196.99000000000001       -61.658999999999999        299.45999999999998     
         809   85.909999999999997        197.40000000000001       -62.890999999999998        312.48000000000002     
         810   93.832999999999998        249.38000000000000       -43.509000000000000        0.0000000000000000     
         810   94.197000000000003        247.81000000000000       -44.161999999999999        13.020000000000000     
         810   94.578000000000003        247.49000000000001       -44.732999999999997        26.039999999999999     
         810   94.629999999999995        247.19000000000000       -43.911999999999999        39.060000000000002     
         810   95.162000000000006        246.66000000000000       -44.420000000000002        52.079999999999998     
         810   95.926000000000002        246.43000000000001       -44.122999999999998        65.099999999999994     
         810   96.528000000000006        246.25999999999999       -44.253000000000000        78.120000000000005     
         810   97.870000000000005        245.47000000000000       -43.798999999999999        91.140000000000001     
         810   98.643000000000001        244.91000000000000       -42.552999999999997        104.16000000000000     
         810   98.466999999999999        244.71000000000001       -41.039999999999999        117.18000000000001     
         810   98.277000000000001        244.40000000000001       -41.317999999999998        130.19999999999999     
         810   98.588999999999999        244.69000000000000       -42.171999999999997        143.22000000000000     
         810   100.25000000000000        243.80000000000001       -41.079000000000001        156.24000000000001     
         810   100.87000000000000        243.22000000000000       -41.152999999999999        169.25999999999999     
         810   101.45000000000000        242.78000000000000       -42.356999999999999        182.28000000000000     
         810   101.44000000000000        242.28999999999999       -43.103999999999999        195.30000000000001     
         810   101.63000000000000        242.09000000000000       -42.167000000000002        208.31999999999999     
         810   101.78000000000000        241.77000000000001       -42.354999999999997        221.34000000000000     
         810   102.81999999999999        240.97999999999999       -41.749000000000002        234.36000000000001     
         810   104.45000000000000        239.91999999999999       -41.332999999999998        247.38000000000000     
         810   106.73000000000000        238.03000000000000       -42.203000000000003        260.39999999999998     
         810   106.79000000000001        237.74000000000001       -36.917000000000002        273.42000000000002     
         810   107.83000000000000        238.19999999999999       -33.338999999999999        286.44000000000000     
         810   109.45999999999999        238.55000000000001       -32.079999999999998        299.45999999999998     
         810   111.05000000000000        237.28000000000000       -38.045999999999999        312.48000000000002     
         810   110.70999999999999        236.03999999999999       -38.066000000000003        325.50000000000000     
         810   110.51000000000001        233.68000000000001       -42.880000000000003        338.51999999999998     
         810   109.88000000000000        233.03999999999999       -40.801000000000002        351.54000000000002     
         810   109.44000000000000        231.46000000000001       -41.792000000000002        364.56000000000000     
         810   110.11000000000000        230.78000000000000       -41.347000000000001        377.57999999999998     
         811   97.912999999999997        150.25999999999999       -30.074000000000002        0.0000000000000000     
         811   97.366000000000000        150.52000000000001       -30.393999999999998        13.020000000000000     
         811   97.626000000000005        150.12000000000000       -33.356000000000002        26.039999999999999     
         811   97.305999999999997        149.41000000000000       -33.006999999999998        39.060000000000002     
         811   97.043000000000006        148.25000000000000       -34.527999999999999        52.079999999999998     
         811   97.055000000000007        147.41999999999999       -34.450000000000003        65.099999999999994     
         811   100.19000000000000        147.72000000000000       -39.716000000000001        78.120000000000005     
         811   101.59000000000000        149.13000000000000       -39.104999999999997        91.140000000000001     
         811   102.30000000000000        149.63000000000000       -37.151000000000003        104.16000000000000     
         811   103.59999999999999        147.38000000000000       -40.128000000000000        117.18000000000001     
         811   103.25000000000000        147.00999999999999       -40.600999999999999        130.19999999999999     
         811   103.39000000000000        146.61000000000001       -39.981000000000002        143.22000000000000     
         811   102.93000000000001        144.27000000000001       -39.969000000000001        169.25999999999999     
         811   102.87000000000000        142.16999999999999       -39.219999999999999        182.28000000000000     
         811   102.63000000000000        141.36000000000001       -39.555999999999997        195.30000000000001     
         811   104.04000000000001        136.30000000000001       -42.289000000000001        221.34000000000000     
         811   105.61000000000000        136.06999999999999       -43.347000000000001        234.36000000000001     
         811   107.68000000000001        136.19000000000000       -43.667000000000002        247.38000000000000     
         811   108.15000000000001        136.28999999999999       -42.756999999999998        260.39999999999998     
         811   109.18000000000001        136.16000000000000       -43.703000000000003        273.42000000000002     
         811   109.72000000000000        135.16000000000000       -44.912999999999997        286.44000000000000     
         811   112.93000000000001        133.94000000000000       -44.850000000000001        299.45999999999998     
         811   114.17000000000000        133.24000000000001       -41.369999999999997        312.48000000000002     
         811   116.18000000000001        132.24000000000001       -41.225999999999999        325.50000000000000     
         811   117.56000000000000        130.09000000000000       -46.442999999999998        338.51999999999998     
         811   116.78000000000000        130.44000000000000       -44.902000000000001        351.54000000000002     
         811   119.23000000000000        129.06999999999999       -46.564999999999998        364.56000000000000     
         811   122.01000000000001        128.63999999999999       -47.070999999999998        377.57999999999998     
         811   126.47000000000000        127.56999999999999       -51.351999999999997        403.62000000000000     
         811   126.92000000000000        127.81000000000000       -51.802000000000000        416.63999999999999     
         811   126.70999999999999        127.89000000000000       -53.058999999999997        429.66000000000003     
         811   126.48999999999999        128.31999999999999       -51.835999999999999        442.68000000000001     
         811   126.03000000000000        128.88000000000000       -52.006999999999998        455.69999999999999     
         811   125.61000000000000        129.09000000000000       -49.926000000000002        468.72000000000003     
         811   125.52000000000000        129.09000000000000       -50.098999999999997        481.74000000000001     
         811   126.16000000000000        129.28999999999999       -50.798999999999999        494.75999999999999     
         811   126.39000000000000        128.68000000000001       -51.021000000000001        507.77999999999997     
         811   126.42000000000000        128.24000000000001       -50.271000000000001        520.79999999999995     
         811   127.33000000000000        128.24000000000001       -51.774999999999999        533.82000000000005     
         811   128.08000000000001        128.75999999999999       -50.649999999999999        546.84000000000003     
         811   128.59000000000000        128.44000000000000       -51.112000000000002        559.86000000000001     
         811   128.74000000000001        128.25000000000000       -53.506999999999998        572.88000000000000     
         811   129.41000000000000        128.41999999999999       -52.356999999999999        585.89999999999998     
         811   129.84000000000000        129.25000000000000       -53.976999999999997        598.91999999999996     
         811   130.16000000000000        129.63999999999999       -52.101999999999997        611.94000000000005     
         811   130.15000000000001        129.77000000000001       -52.262999999999998        624.96000000000004     
         811   130.00000000000000        130.22000000000000       -53.869000000000000        637.98000000000002     
         811   129.38000000000000        130.62000000000000       -55.015999999999998        651.00000000000000     
         811   127.95000000000000        130.75000000000000       -52.968000000000004        664.01999999999998     
         811   127.62000000000000        130.34999999999999       -54.887999999999998        677.03999999999996     
         811   125.73999999999999        129.18000000000001       -58.817999999999998        690.05999999999995     
         811   124.91000000000000        129.16999999999999       -59.996000000000002        703.08000000000004     
         811   123.56999999999999        124.20000000000000       -62.341999999999999        742.13999999999999     
         811   122.97000000000000        121.33000000000000       -62.911000000000001        768.17999999999995     
         811   122.94000000000000        118.38000000000000       -62.874000000000002        781.20000000000005     
         811   122.72000000000000        116.19000000000000       -62.719999999999999        794.22000000000003     
         811   121.79000000000001        115.09999999999999       -58.494000000000000        807.24000000000001     
         811   122.04000000000001        114.19000000000000       -57.639000000000003        820.25999999999999     
         811   122.34000000000000        113.03000000000000       -57.034999999999997        833.27999999999997     
         811   123.93000000000001        112.93000000000001       -57.299999999999997        846.29999999999995     
         811   125.30000000000000        111.28000000000000       -59.296999999999997        859.32000000000005     
         811   125.18000000000001        108.56999999999999       -62.218000000000004        872.34000000000003     
         811   125.01000000000001        108.15000000000001       -62.237000000000002        885.36000000000001     
         811   122.84999999999999        109.89000000000000       -62.533999999999999        898.38000000000000     
         811   122.90000000000001        112.05000000000000       -62.427999999999997        911.39999999999998     
         811   122.86000000000000        113.14000000000000       -62.752000000000002        924.41999999999996     
         811   122.61000000000000        113.89000000000000       -61.923999999999999        937.44000000000005     
         811   121.97000000000000        114.67000000000000       -61.078000000000003        950.46000000000004     
         811   122.45999999999999        116.77000000000000       -60.819000000000003        963.48000000000002     
         811   122.62000000000000        119.31999999999999       -61.456000000000003        976.50000000000000     
         811   122.90000000000001        121.76000000000001       -58.604999999999997        989.51999999999998     
         811   123.31999999999999        122.80000000000000       -57.729999999999997        1002.5400000000000     
         811   122.83000000000000        123.45999999999999       -55.774000000000001        1015.5599999999999     
         811   122.61000000000000        124.13000000000000       -56.152000000000001        1028.5799999999999     
         811   121.77000000000000        125.17000000000000       -55.249000000000002        1041.5999999999999     
         811   121.70999999999999        125.86000000000000       -55.151000000000003        1054.6199999999999     
         811   122.88000000000000        127.41000000000000       -55.159999999999997        1067.6400000000001     
         811   122.79000000000001        129.74000000000001       -55.445999999999998        1080.6600000000001     
         811   122.53000000000000        131.02000000000001       -55.121000000000002        1093.6801000000000     
         811   122.47000000000000        132.09999999999999       -56.924999999999997        1106.7000000000000     
         811   121.76000000000001        132.03000000000000       -56.267000000000003        1119.7200000000000     
         811   121.56999999999999        132.19999999999999       -57.326999999999998        1132.7400000000000     
         811   121.34999999999999        132.94000000000000       -56.241000000000000        1145.7600000000000     
         811   121.78000000000000        135.34999999999999       -57.061000000000000        1158.7800000000000     
         811   121.62000000000000        135.88999999999999       -56.124000000000002        1171.8000000000000     
         811   121.81999999999999        135.84000000000000       -55.948999999999998        1184.8199000000000     
         811   121.98999999999999        136.77000000000001       -56.100000000000001        1197.8399999999999     
         811   120.28000000000000        137.31000000000000       -56.798999999999999        1210.8599999999999     
         811   118.90000000000001        137.81000000000000       -58.811999999999998        1223.8800000000001     
         811   117.76000000000001        138.66000000000000       -57.729999999999997        1236.9000000000001     
         811   117.84000000000000        140.44000000000000       -57.880000000000003        1249.9200000000001     
         811   118.52000000000000        141.47999999999999       -59.908000000000001        1262.9399000000001     
         812   98.382000000000005        300.26999999999998       -29.449000000000002        0.0000000000000000     
         812   98.135999999999996        299.82999999999998       -28.920999999999999        13.020000000000000     
         812   98.057000000000002        299.42000000000002       -29.061000000000000        26.039999999999999     
         812   97.866000000000000        299.18000000000001       -28.567000000000000        39.060000000000002     
         812   98.021000000000001        298.85000000000002       -27.800000000000001        52.079999999999998     
         812   98.182000000000002        298.36000000000001       -28.259000000000000        65.099999999999994     
         812   97.909000000000006        298.13999999999999       -28.015000000000001        78.120000000000005     
         812   97.673000000000002        297.50999999999999       -26.324999999999999        91.140000000000001     
         812   97.954999999999998        296.45999999999998       -27.420999999999999        104.16000000000000     
         812   98.075000000000003        295.51999999999998       -28.295999999999999        117.18000000000001     
         812   98.183999999999997        294.52999999999997       -28.158000000000001        130.19999999999999     
         812   98.159999999999997        294.16000000000003       -28.244000000000000        143.22000000000000     
         812   98.075999999999993        293.39999999999998       -28.277999999999999        156.24000000000001     
         812   97.935000000000002        292.74000000000001       -27.620000000000001        169.25999999999999     
         812   97.730999999999995        292.25000000000000       -27.840000000000000        182.28000000000000     
         812   97.962999999999994        292.33999999999997       -27.390000000000001        195.30000000000001     
         812   97.766999999999996        292.05000000000001       -28.033999999999999        208.31999999999999     
         812   97.566000000000003        292.12000000000000       -26.750000000000000        221.34000000000000     
         812   97.239999999999995        292.05000000000001       -26.148000000000000        234.36000000000001     
         812   96.953999999999994        292.08999999999997       -25.832999999999998        247.38000000000000     
         812   96.894000000000005        291.68000000000001       -26.167999999999999        260.39999999999998     
         812   96.164000000000001        291.36000000000001       -24.779000000000000        273.42000000000002     
         812   95.988000000000000        290.74000000000001       -23.230000000000000        286.44000000000000     
         812   96.980000000000004        290.24000000000001       -23.067000000000000        299.45999999999998     
         812   97.159000000000006        290.41000000000003       -22.643000000000001        312.48000000000002     
         812   97.480000000000004        289.89999999999998       -23.591000000000001        325.50000000000000     
         812   97.721999999999994        289.19000000000000       -21.975999999999999        338.51999999999998     
         812   97.897999999999996        288.49000000000001       -22.184999999999999        351.54000000000002     
         812   97.759000000000000        288.14999999999998       -21.766999999999999        364.56000000000000     
         812   97.939999999999998        288.01999999999998       -21.396999999999998        377.57999999999998     
         812   98.016000000000005        287.97000000000003       -20.460999999999999        390.60000000000002     
         812   98.578999999999994        287.86000000000001       -21.158000000000001        403.62000000000000     
         812   99.296000000000006        288.30000000000001       -21.379999999999999        416.63999999999999     
         812   100.05000000000000        289.74000000000001       -21.454000000000001        429.66000000000003     
         812   100.61000000000000        290.07999999999998       -21.609999999999999        442.68000000000001     
         812   100.34000000000000        290.58999999999997       -20.859999999999999        455.69999999999999     
         812   100.62000000000000        292.77999999999997       -22.146000000000001        468.72000000000003     
         812   101.00000000000000        293.08999999999997       -22.591999999999999        481.74000000000001     
         812   101.92000000000000        293.82999999999998       -23.478000000000002        494.75999999999999     
         812   102.01000000000001        294.38000000000000       -23.416000000000000        507.77999999999997     
         812   101.90000000000001        294.50000000000000       -22.980000000000000        520.79999999999995     
         812   101.87000000000000        294.47000000000003       -23.245000000000001        533.82000000000005     
         812   101.45999999999999        294.05000000000001       -23.821999999999999        546.84000000000003     
         812   100.89000000000000        293.30000000000001       -23.478999999999999        559.86000000000001     
         812   101.15000000000001        292.86000000000001       -23.340000000000000        572.88000000000000     
         812   100.95999999999999        292.56999999999999       -22.253000000000000        585.89999999999998     
         812   100.67000000000000        292.87000000000000       -22.135999999999999        598.91999999999996     
         812   100.45999999999999        293.63999999999999       -22.579000000000001        611.94000000000005     
         812   101.13000000000000        294.44999999999999       -22.954999999999998        624.96000000000004     
         812   102.30000000000000        294.14999999999998       -22.295000000000002        637.98000000000002     
         812   102.61000000000000        294.38999999999999       -22.657000000000000        651.00000000000000     
         812   102.15000000000001        293.94000000000000       -22.547000000000001        664.01999999999998     
         812   101.64000000000000        294.17000000000002       -22.550000000000001        677.03999999999996     
         812   101.92000000000000        294.61000000000001       -22.873000000000001        690.05999999999995     
         812   102.56000000000000        294.97000000000003       -23.231999999999999        703.08000000000004     
         812   101.06000000000000        295.02999999999997       -21.739000000000001        716.10000000000002     
         812   99.816000000000003        294.06999999999999       -21.288000000000000        729.12000000000000     
         812   99.171000000000006        293.29000000000002       -20.681000000000001        742.13999999999999     
         812   98.420000000000002        293.19999999999999       -19.739000000000001        755.15999999999997     
         812   97.530000000000001        293.06000000000000       -20.369000000000000        768.17999999999995     
         812   97.462999999999994        292.60000000000002       -20.457999999999998        781.20000000000005     
         812   98.117000000000004        292.07999999999998       -19.792000000000002        794.22000000000003     
         812   98.965000000000003        291.20999999999998       -20.303000000000001        807.24000000000001     
         812   99.137000000000000        291.29000000000002       -19.209000000000000        820.25999999999999     
         812   99.040000000000006        292.64999999999998       -19.329999999999998        833.27999999999997     
         812   99.167000000000002        293.97000000000003       -19.786999999999999        846.29999999999995     
         812   98.802000000000007        295.17000000000002       -20.076000000000001        859.32000000000005     
         812   99.381000000000000        296.58999999999997       -21.346000000000000        872.34000000000003     
         812   99.313000000000002        297.63999999999999       -21.942000000000000        885.36000000000001     
         812   99.713999999999999        299.24000000000001       -22.693000000000001        898.38000000000000     
         812   100.20999999999999        297.79000000000002       -22.177000000000000        911.39999999999998     
         812   99.814999999999998        296.88000000000000       -20.451000000000001        924.41999999999996     
         812   98.519000000000005        296.52999999999997       -20.526000000000000        937.44000000000005     
         812   97.596000000000004        296.29000000000002       -20.175000000000001        950.46000000000004     
         812   97.025000000000006        295.13999999999999       -19.712000000000000        963.48000000000002     
         812   96.539000000000001        294.00000000000000       -19.731999999999999        976.50000000000000     
         812   96.323999999999998        293.32999999999998       -21.506000000000000        989.51999999999998     
         812   96.376000000000005        292.72000000000003       -20.805000000000000        1002.5400000000000     
         812   96.847999999999999        291.77999999999997       -21.699999999999999        1015.5599999999999     
         812   96.594999999999999        290.77999999999997       -22.770000000000000        1028.5799999999999     
         812   96.010000000000005        290.43000000000001       -22.451000000000001        1041.5999999999999     
         812   95.667000000000002        290.19999999999999       -22.044000000000000        1054.6199999999999     
         812   95.034999999999997        289.56000000000000       -21.614999999999998        1067.6400000000001     
         812   94.441000000000003        289.23000000000002       -20.256000000000000        1080.6600000000001     
         812   93.406999999999996        289.19999999999999       -19.411999999999999        1093.6801000000000     
         812   92.813000000000002        289.31999999999999       -19.254000000000001        1106.7000000000000     
         812   92.128000000000000        289.20999999999998       -18.463000000000001        1119.7200000000000     
         812   91.936999999999998        289.00000000000000       -18.085999999999999        1132.7400000000000     
         812   91.640000000000001        288.52999999999997       -17.491000000000000        1145.7600000000000     
         812   91.751999999999995        288.55000000000001       -17.172999999999998        1158.7800000000000     
         812   91.866000000000000        289.54000000000002       -19.872000000000000        1171.8000000000000     
         812   92.266000000000005        290.31999999999999       -21.840000000000000        1184.8199000000000     
         812   92.963999999999999        290.55000000000001       -22.994000000000000        1197.8399999999999     
         812   93.924000000000007        290.72000000000003       -24.611000000000001        1210.8599999999999     
         812   94.295000000000002        290.69999999999999       -24.751999999999999        1223.8800000000001     
         812   95.123000000000005        290.26999999999998       -24.631000000000000        1236.9000000000001     
         812   96.459000000000003        289.57999999999998       -24.693999999999999        1249.9200000000001     
         812   96.689999999999998        289.02999999999997       -24.628000000000000        1262.9399000000001     
         813   102.06000000000000        32.799999999999997       -18.218000000000000        0.0000000000000000     
         813   101.95000000000000        32.584000000000003       -17.803999999999998        13.020000000000000     
         813   102.27000000000000        32.313000000000002       -17.056000000000001        26.039999999999999     
         813   102.62000000000000        32.348999999999997       -18.454999999999998        39.060000000000002     
         813   102.98999999999999        32.043999999999997       -17.029000000000000        52.079999999999998     
         813   103.26000000000001        31.643000000000001       -16.757000000000001        65.099999999999994     
         813   103.52000000000000        31.315999999999999       -16.437999999999999        78.120000000000005     
         813   103.91000000000000        30.940999999999999       -16.960000000000001        91.140000000000001     
         813   103.89000000000000        30.861999999999998       -16.120000000000001        104.16000000000000     
         813   103.80000000000000        30.550999999999998       -17.297999999999998        117.18000000000001     
         813   103.72000000000000        30.346000000000000       -17.117999999999999        130.19999999999999     
         813   103.92000000000000        30.222999999999999       -16.701000000000001        143.22000000000000     
         813   104.06999999999999        30.385999999999999       -16.567000000000000        156.24000000000001     
         813   103.98999999999999        30.137000000000000       -16.423999999999999        169.25999999999999     
         813   104.19000000000000        30.145000000000000       -15.896000000000001        182.28000000000000     
         813   104.23000000000000        30.303000000000001       -16.027999999999999        195.30000000000001     
         813   104.91000000000000        30.128000000000000       -16.611999999999998        208.31999999999999     
         813   104.94000000000000        29.645000000000000       -15.818000000000000        221.34000000000000     
         813   104.95999999999999        29.518999999999998       -14.438000000000001        234.36000000000001     
         813   104.72000000000000        29.263000000000002       -12.686000000000000        247.38000000000000     
         813   104.72000000000000        28.486000000000001       -12.297000000000001        260.39999999999998     
         813   104.92000000000000        27.645000000000000       -13.148999999999999        273.42000000000002     
         813   104.95999999999999        27.277999999999999       -11.769000000000000        286.44000000000000     
         813   105.00000000000000        26.847999999999999       -11.053000000000001        299.45999999999998     
         813   104.87000000000000        26.234999999999999       -10.603999999999999        325.50000000000000     
         814   101.42000000000000        52.008000000000003       -17.364999999999998        0.0000000000000000     
         814   101.11000000000000        51.241000000000000       -17.387000000000000        13.020000000000000     
         814   101.29000000000001        51.787999999999997       -16.776000000000000        26.039999999999999     
         814   101.39000000000000        51.139000000000003       -17.940000000000001        39.060000000000002     
         814   101.53000000000000        51.140999999999998       -17.169000000000000        52.079999999999998     
         814   101.59999999999999        51.380000000000003       -15.914999999999999        65.099999999999994     
         814   101.93000000000001        52.133000000000003       -15.577999999999999        78.120000000000005     
         814   101.64000000000000        52.106000000000002       -14.067000000000000        91.140000000000001     
         814   101.59000000000000        52.226999999999997       -16.581000000000000        104.16000000000000     
         814   102.04000000000001        53.472000000000001       -15.738000000000000        117.18000000000001     
         814   101.59999999999999        54.162999999999997       -15.887000000000000        130.19999999999999     
         814   101.09000000000000        54.481000000000002       -16.274999999999999        143.22000000000000     
         814   100.53000000000000        54.569000000000003       -16.567000000000000        156.24000000000001     
         814   100.27000000000000        54.746000000000002       -15.868000000000000        169.25999999999999     
         814   100.43000000000001        54.683999999999997       -16.419000000000000        182.28000000000000     
         814   101.01000000000001        54.628000000000000       -15.837000000000000        195.30000000000001     
         814   101.80000000000000        54.520000000000003       -16.841999999999999        208.31999999999999     
         814   102.23999999999999        54.789999999999999       -16.553000000000001        221.34000000000000     
         814   102.50000000000000        55.201000000000001       -16.701000000000001        234.36000000000001     
         814   102.78000000000000        55.069000000000003       -17.167999999999999        247.38000000000000     
         814   102.63000000000000        54.893000000000001       -17.425999999999998        260.39999999999998     
         814   102.73999999999999        54.933999999999997       -16.472000000000001        273.42000000000002     
         814   102.81999999999999        55.271000000000001       -16.515999999999998        286.44000000000000     
         814   102.70999999999999        55.545000000000002       -16.873999999999999        299.45999999999998     
         814   103.22000000000000        55.780999999999999       -16.832999999999998        312.48000000000002     
         814   102.72000000000000        55.786000000000001       -16.478000000000002        325.50000000000000     
         814   102.55000000000000        55.810000000000002       -17.343000000000000        338.51999999999998     
         814   103.11000000000000        55.860999999999997       -15.831000000000000        351.54000000000002     
         814   103.23999999999999        56.177999999999997       -15.753000000000000        364.56000000000000     
         814   104.16000000000000        56.713999999999999       -16.609999999999999        377.57999999999998     
         814   105.03000000000000        56.990000000000002       -17.379000000000001        390.60000000000002     
         814   105.40000000000001        56.734999999999999       -17.032000000000000        403.62000000000000     
         814   104.75000000000000        56.012000000000000       -16.474000000000000        416.63999999999999     
         814   104.72000000000000        55.972999999999999       -15.349000000000000        429.66000000000003     
         814   104.88000000000000        56.628999999999998       -16.655000000000001        442.68000000000001     
         814   104.33000000000000        56.622999999999998       -16.673999999999999        455.69999999999999     
         814   104.83000000000000        56.835999999999999       -17.288000000000000        468.72000000000003     
         814   104.06000000000000        56.695999999999998       -16.417000000000002        481.74000000000001     
         814   103.73000000000000        56.639000000000003       -16.710999999999999        494.75999999999999     
         814   103.58000000000000        56.332000000000001       -16.515999999999998        507.77999999999997     
         814   103.22000000000000        56.302999999999997       -16.422000000000001        520.79999999999995     
         814   102.40000000000001        55.890999999999998       -17.405999999999999        533.82000000000005     
         814   102.14000000000000        55.722000000000001       -17.748999999999999        546.84000000000003     
         814   102.55000000000000        56.152999999999999       -18.472000000000001        559.86000000000001     
         814   102.84999999999999        56.284999999999997       -17.716999999999999        572.88000000000000     
         814   102.98999999999999        56.020000000000003       -18.637000000000000        585.89999999999998     
         814   102.84999999999999        56.808000000000000       -18.838999999999999        598.91999999999996     
         814   101.81000000000000        58.176000000000002       -18.491000000000000        611.94000000000005     
         814   100.98999999999999        58.424999999999997       -19.236999999999998        624.96000000000004     
         814   100.58000000000000        57.671999999999997       -18.227000000000000        637.98000000000002     
         814   98.811999999999998        57.198999999999998       -17.484000000000002        651.00000000000000     
         814   98.329999999999998        57.037999999999997       -15.425000000000001        664.01999999999998     
         814   98.234999999999999        57.255000000000003       -14.462000000000000        677.03999999999996     
         814   99.665000000000006        57.569000000000003       -15.964000000000000        690.05999999999995     
         814   100.59000000000000        57.390999999999998       -16.930000000000000        703.08000000000004     
         814   100.65000000000001        57.508000000000003       -16.312000000000001        716.10000000000002     
         814   100.53000000000000        57.719999999999999       -15.425000000000001        729.12000000000000     
         814   99.242999999999995        58.167000000000002       -15.298999999999999        742.13999999999999     
         814   97.849000000000004        57.979999999999997       -14.160000000000000        755.15999999999997     
         814   97.828999999999994        58.069000000000003       -15.394000000000000        768.17999999999995     
         814   97.704999999999998        57.695999999999998       -13.063000000000001        781.20000000000005     
         814   97.058000000000007        58.424999999999997       -13.244999999999999        794.22000000000003     
         814   96.866000000000000        58.600999999999999       -14.401000000000000        807.24000000000001     
         814   96.664000000000001        58.988000000000000       -13.570000000000000        820.25999999999999     
         814   96.141000000000005        59.953000000000003       -12.880000000000001        833.27999999999997     
         814   95.438000000000002        60.219000000000001       -14.190000000000000        846.29999999999995     
         814   95.105000000000004        60.223999999999997       -13.983000000000001        859.32000000000005     
         814   94.906000000000006        60.377000000000002       -13.243000000000000        872.34000000000003     
         814   95.506000000000000        59.950000000000003       -13.968000000000000        885.36000000000001     
         814   95.442999999999998        60.207999999999998       -14.677000000000000        898.38000000000000     
         814   95.603999999999999        60.045999999999999       -12.532000000000000        911.39999999999998     
         814   94.721000000000004        60.749000000000002       -12.079000000000001        924.41999999999996     
         814   94.519999999999996        60.970999999999997       -13.956000000000000        937.44000000000005     
         814   94.394999999999996        60.807000000000002       -16.320000000000000        950.46000000000004     
         814   94.271000000000001        60.789000000000001       -14.538000000000000        963.48000000000002     
         814   94.170000000000002        60.600999999999999       -14.744999999999999        976.50000000000000     
         814   94.049999999999997        60.631999999999998       -14.830000000000000        989.51999999999998     
         814   94.242999999999995        61.027000000000001       -13.208000000000000        1002.5400000000000     
         814   94.078000000000003        61.195999999999998       -13.683000000000000        1015.5599999999999     
         814   93.731999999999999        61.265000000000001       -14.439000000000000        1028.5799999999999     
         814   93.884000000000000        61.658000000000001       -13.683999999999999        1041.5999999999999     
         814   93.924000000000007        62.192999999999998       -13.081000000000000        1054.6199999999999     
         814   93.721999999999994        62.289999999999999       -13.061000000000000        1067.6400000000001     
         814   94.013999999999996        62.466999999999999       -13.199999999999999        1080.6600000000001     
         814   93.572000000000003        62.436000000000000       -11.394000000000000        1093.6801000000000     
         814   93.980999999999995        62.582999999999998       -13.061000000000000        1106.7000000000000     
         814   93.594999999999999        62.884000000000000       -11.895000000000000        1119.7200000000000     
         814   93.501999999999995        62.606999999999999       -11.766999999999999        1132.7400000000000     
         814   93.198999999999998        62.704999999999998       -12.023999999999999        1145.7600000000000     
         814   92.826999999999998        62.874000000000002       -13.584000000000000        1158.7800000000000     
         814   93.281999999999996        63.194000000000003       -12.715000000000000        1171.8000000000000     
         814   93.147999999999996        63.408999999999999       -11.486000000000001        1184.8199000000000     
         814   92.849000000000004        63.561000000000000       -12.734999999999999        1197.8399999999999     
         814   92.992000000000004        63.634999999999998       -12.632000000000000        1210.8599999999999     
         814   93.191999999999993        63.829000000000001       -12.161000000000000        1223.8800000000001     
         814   92.992000000000004        64.061999999999998       -11.798999999999999        1236.9000000000001     
         814   92.959000000000003        64.176000000000002       -12.930999999999999        1249.9200000000001     
         814   92.441000000000003        63.819000000000003       -12.840999999999999        1262.9399000000001     
         815   102.91000000000000        221.81000000000000       -58.497000000000000        0.0000000000000000     
         815   102.26000000000001        222.80000000000001       -57.551000000000002        13.020000000000000     
         815   100.34000000000000        223.77000000000001       -55.783000000000001        26.039999999999999     
         815   98.847999999999999        223.99000000000001       -57.048999999999999        39.060000000000002     
         815   97.769000000000005        224.43000000000001       -55.363000000000000        52.079999999999998     
         815   96.515000000000001        224.84999999999999       -55.002000000000002        65.099999999999994     
         815   96.462999999999994        225.53999999999999       -54.828000000000003        78.120000000000005     
         815   94.436999999999998        225.28000000000000       -55.665999999999997        91.140000000000001     
         815   93.006000000000000        224.24000000000001       -56.902999999999999        104.16000000000000     
         815   92.254000000000005        223.49000000000001       -58.453000000000003        117.18000000000001     
         815   91.757000000000005        222.16000000000000       -55.161000000000001        130.19999999999999     
         815   91.593000000000004        221.31999999999999       -55.770000000000003        143.22000000000000     
         815   91.543000000000006        221.09999999999999       -61.430000000000000        156.24000000000001     
         815   90.266000000000005        220.65000000000001       -61.729999999999997        169.25999999999999     
         815   83.468999999999994        213.36000000000001       -58.195999999999998        208.31999999999999     
         815   82.453000000000003        212.38000000000000       -57.484000000000002        221.34000000000000     
         815   82.225999999999999        212.25999999999999       -57.834000000000003        234.36000000000001     
         815   80.641000000000005        211.52000000000001       -56.197000000000003        247.38000000000000     
         815   79.924000000000007        210.21000000000001       -54.335000000000001        260.39999999999998     
         815   79.459999999999994        210.03000000000000       -54.420000000000002        273.42000000000002     
         815   78.209999999999994        208.90000000000001       -52.256999999999998        286.44000000000000     
         815   78.334999999999994        208.18000000000001       -51.210999999999999        299.45999999999998     
         815   78.638000000000005        208.25999999999999       -50.491999999999997        312.48000000000002     
         815   77.216999999999999        209.33000000000001       -48.558000000000000        325.50000000000000     
         815   74.992999999999995        210.84999999999999       -48.383000000000003        338.51999999999998     
         815   73.094999999999999        211.56999999999999       -47.451999999999998        351.54000000000002     
         815   71.099000000000004        211.13000000000000       -48.164999999999999        364.56000000000000     
         815   69.760999999999996        210.93000000000001       -49.216000000000001        377.57999999999998     
         815   69.635999999999996        210.78999999999999       -47.965000000000003        390.60000000000002     
         815   68.492000000000004        210.61000000000001       -48.286999999999999        403.62000000000000     
         815   67.358999999999995        210.74000000000001       -47.018000000000001        416.63999999999999     
         815   66.560000000000002        210.94999999999999       -47.192999999999998        429.66000000000003     
         815   65.875000000000000        211.13999999999999       -47.686000000000000        442.68000000000001     
         815   65.715999999999994        211.53000000000000       -46.963999999999999        455.69999999999999     
         815   65.850999999999999        212.91000000000000       -47.636000000000003        468.72000000000003     
         815   65.334999999999994        216.03999999999999       -46.283999999999999        481.74000000000001     
         815   65.629000000000005        216.74000000000001       -47.232999999999997        494.75999999999999     
         815   65.343999999999994        217.06999999999999       -45.340000000000003        507.77999999999997     
         815   64.525000000000006        217.34999999999999       -44.466999999999999        520.79999999999995     
         815   63.418999999999997        216.74000000000001       -40.972999999999999        533.82000000000005     
         815   62.546999999999997        216.63000000000000       -40.177999999999997        546.84000000000003     
         815   61.697000000000003        216.50000000000000       -39.875999999999998        559.86000000000001     
         815   62.290999999999997        216.99000000000001       -37.832999999999998        572.88000000000000     
         815   62.326000000000001        218.41999999999999       -35.994000000000000        585.89999999999998     
         815   63.439000000000000        219.41999999999999       -33.073999999999998        598.91999999999996     
         815   63.216999999999999        219.88000000000000       -34.557000000000002        611.94000000000005     
         815   61.753000000000000        220.53000000000000       -29.754000000000001        624.96000000000004     
         815   61.866000000000000        220.41000000000000       -26.760999999999999        637.98000000000002     
         815   61.902999999999999        220.40000000000001       -25.998999999999999        651.00000000000000     
         815   62.286000000000001        220.37000000000000       -24.059999999999999        664.01999999999998     
         815   62.475999999999999        220.66000000000000       -20.934999999999999        677.03999999999996     
         815   64.155000000000001        220.91999999999999       -22.652000000000001        690.05999999999995     
         815   64.730999999999995        221.44000000000000       -22.265000000000001        703.08000000000004     
         815   64.730999999999995        222.28999999999999       -22.814000000000000        716.10000000000002     
         815   63.859999999999999        225.28999999999999       -24.228999999999999        729.12000000000000     
         815   62.640000000000001        226.66000000000000       -23.655000000000001        742.13999999999999     
         815   61.484000000000002        228.52000000000001       -22.946000000000002        755.15999999999997     
         815   61.131999999999998        229.49000000000001       -23.094999999999999        768.17999999999995     
         815   60.957999999999998        229.74000000000001       -22.327999999999999        781.20000000000005     
         815   60.561000000000000        230.72999999999999       -20.376000000000001        794.22000000000003     
         815   60.012000000000000        234.33000000000001       -17.881000000000000        807.24000000000001     
         815   59.807000000000002        236.25999999999999       -14.897000000000000        820.25999999999999     
         815   59.386000000000003        237.00999999999999       -16.431000000000001        833.27999999999997     
         815   58.881999999999998        237.78000000000000       -15.493000000000000        846.29999999999995     
         815   57.033000000000001        239.28999999999999       -15.065000000000000        859.32000000000005     
         815   56.470999999999997        239.94000000000000       -14.869999999999999        872.34000000000003     
         815   57.637999999999998        240.96000000000001       -15.683000000000000        885.36000000000001     
         815   58.558000000000000        241.66999999999999       -15.978000000000000        898.38000000000000     
         815   59.015000000000001        242.08000000000001       -16.512000000000000        911.39999999999998     
         815   59.387000000000000        242.34000000000000       -16.315999999999999        924.41999999999996     
         815   59.978999999999999        242.43000000000001       -14.525000000000000        937.44000000000005     
         815   61.109000000000002        243.11000000000001       -11.209000000000000        950.46000000000004     
         815   61.113000000000000        243.49000000000001       -10.189000000000000        963.48000000000002     
         816   110.81000000000000        184.52000000000001       -22.048999999999999        0.0000000000000000     
         816   110.59999999999999        184.72999999999999       -22.152000000000001        13.020000000000000     
         816   110.27000000000000        185.09999999999999       -22.748999999999999        26.039999999999999     
         816   110.15000000000001        185.63000000000000       -23.247000000000000        39.060000000000002     
         816   110.12000000000000        185.84000000000000       -23.141999999999999        52.079999999999998     
         816   109.81999999999999        186.37000000000000       -23.786000000000001        65.099999999999994     
         816   108.44000000000000        186.75000000000000       -24.655999999999999        78.120000000000005     
         816   108.66000000000000        186.55000000000001       -25.027000000000001        91.140000000000001     
         816   109.19000000000000        186.00000000000000       -25.114999999999998        104.16000000000000     
         816   109.30000000000000        185.53000000000000       -25.088999999999999        117.18000000000001     
         816   109.18000000000001        185.38000000000000       -25.245000000000001        130.19999999999999     
         816   109.37000000000000        185.30000000000001       -25.253000000000000        143.22000000000000     
         816   109.66000000000000        185.69000000000000       -25.077999999999999        156.24000000000001     
         816   109.36000000000000        185.96000000000001       -24.731999999999999        169.25999999999999     
         816   108.79000000000001        185.81999999999999       -25.908999999999999        182.28000000000000     
         816   108.04000000000001        185.96000000000001       -25.824000000000002        195.30000000000001     
         816   107.28000000000000        186.05000000000001       -25.972999999999999        208.31999999999999     
         816   106.68000000000001        185.84999999999999       -26.844999999999999        221.34000000000000     
         816   106.15000000000001        185.94000000000000       -26.302000000000000        234.36000000000001     
         816   105.55000000000000        186.36000000000001       -24.672000000000001        247.38000000000000     
         816   105.22000000000000        186.47999999999999       -23.870999999999999        260.39999999999998     
         816   104.70999999999999        186.49000000000001       -23.253000000000000        273.42000000000002     
         816   104.52000000000000        186.74000000000001       -23.913000000000000        286.44000000000000     
         816   105.48000000000000        187.50999999999999       -24.638000000000002        299.45999999999998     
         816   105.58000000000000        187.65000000000001       -23.725000000000001        312.48000000000002     
         816   106.06000000000000        187.94000000000000       -25.181000000000001        325.50000000000000     
         816   106.36000000000000        187.80000000000001       -28.361999999999998        338.51999999999998     
         816   105.95999999999999        188.58000000000001       -29.936000000000000        351.54000000000002     
         816   105.56999999999999        188.78000000000000       -30.593000000000000        364.56000000000000     
         816   105.39000000000000        189.16000000000000       -32.204999999999998        377.57999999999998     
         816   104.75000000000000        189.66000000000000       -32.451000000000001        390.60000000000002     
         816   101.95999999999999        189.63999999999999       -34.185000000000002        403.62000000000000     
         816   101.30000000000000        188.87000000000000       -34.674999999999997        416.63999999999999     
         816   101.59000000000000        187.40000000000001       -35.326999999999998        429.66000000000003     
         816   101.39000000000000        187.12000000000000       -35.825000000000003        442.68000000000001     
         816   100.56999999999999        187.43000000000001       -34.820000000000000        455.69999999999999     
         816   102.15000000000001        187.94000000000000       -36.363999999999997        468.72000000000003     
         816   100.76000000000001        189.02000000000001       -34.802999999999997        481.74000000000001     
         816   100.18000000000001        190.30000000000001       -34.310000000000002        494.75999999999999     
         816   99.915000000000006        191.75000000000000       -33.975999999999999        507.77999999999997     
         816   99.372000000000000        191.94999999999999       -33.482999999999997        520.79999999999995     
         816   98.587000000000003        191.97999999999999       -34.216000000000001        533.82000000000005     
         816   97.644000000000005        192.36000000000001       -34.680999999999997        546.84000000000003     
         816   96.831000000000003        192.59999999999999       -37.784999999999997        559.86000000000001     
         816   96.668000000000006        192.88000000000000       -39.264000000000003        572.88000000000000     
         816   96.594999999999999        194.81999999999999       -40.015000000000001        585.89999999999998     
         816   95.867999999999995        195.71000000000001       -40.322000000000003        598.91999999999996     
         816   95.180000000000007        195.86000000000001       -42.941000000000003        611.94000000000005     
         816   94.512000000000000        194.91999999999999       -47.783000000000001        624.96000000000004     
         816   94.210999999999999        195.09999999999999       -48.180000000000000        637.98000000000002     
         816   95.150999999999996        195.66000000000000       -50.127000000000002        651.00000000000000     
         816   96.072999999999993        196.16000000000000       -49.805000000000000        664.01999999999998     
         816   96.694999999999993        196.50999999999999       -51.500000000000000        677.03999999999996     
         816   98.271000000000001        196.96000000000001       -54.680000000000000        690.05999999999995     
         816   99.331999999999994        196.38000000000000       -57.753999999999998        703.08000000000004     
         816   99.671999999999997        196.78999999999999       -57.034999999999997        716.10000000000002     
         816   100.72000000000000        197.91000000000000       -59.109000000000002        729.12000000000000     
         816   102.93000000000001        198.53000000000000       -62.991999999999997        742.13999999999999     
         817   111.76000000000001        120.59999999999999       -23.559000000000001        0.0000000000000000     
         817   110.20999999999999        120.67000000000000       -23.367000000000001        13.020000000000000     
         817   109.66000000000000        120.37000000000000       -25.568999999999999        26.039999999999999     
         817   109.08000000000000        120.81000000000000       -25.786000000000001        39.060000000000002     
         817   109.52000000000000        122.04000000000001       -24.670000000000002        52.079999999999998     
         817   109.31000000000000        123.01000000000001       -24.129999999999999        65.099999999999994     
         817   108.09999999999999        125.31000000000000       -23.952000000000002        78.120000000000005     
         817   107.73000000000000        127.56999999999999       -24.760000000000002        91.140000000000001     
         817   108.56999999999999        130.55000000000001       -26.364000000000001        104.16000000000000     
         817   108.37000000000000        131.40000000000001       -25.989000000000001        117.18000000000001     
         817   107.03000000000000        133.56999999999999       -24.093000000000000        130.19999999999999     
         817   105.93000000000001        134.22999999999999       -24.417000000000002        143.22000000000000     
         817   104.53000000000000        135.84000000000000       -23.013999999999999        156.24000000000001     
         817   104.04000000000001        136.09999999999999       -23.303000000000001        169.25999999999999     
         817   102.94000000000000        137.00999999999999       -25.321999999999999        182.28000000000000     
         817   101.05000000000000        140.75999999999999       -25.640999999999998        208.31999999999999     
         818   115.95999999999999        177.30000000000001       -48.390999999999998        0.0000000000000000     
         818   115.09000000000000        177.91000000000000       -49.968000000000004        13.020000000000000     
         818   114.51000000000001        178.97000000000000       -52.005000000000003        26.039999999999999     
         818   115.30000000000000        178.18000000000001       -52.073000000000000        39.060000000000002     
         818   115.89000000000000        178.06000000000000       -54.311999999999998        52.079999999999998     
         818   116.11000000000000        177.22000000000000       -55.063000000000002        65.099999999999994     
         818   116.40000000000001        176.61000000000001       -55.406999999999996        78.120000000000005     
         818   115.75000000000000        177.74000000000001       -58.509999999999998        91.140000000000001     
         818   116.34999999999999        179.62000000000000       -60.981999999999999        104.16000000000000     
         818   116.53000000000000        180.63999999999999       -59.908999999999999        117.18000000000001     
         818   116.15000000000001        180.75999999999999       -60.085999999999999        130.19999999999999     
         818   115.11000000000000        180.93000000000001       -60.250000000000000        143.22000000000000     
         818   115.09000000000000        182.13999999999999       -60.015999999999998        156.24000000000001     
         818   114.48000000000000        183.28999999999999       -59.777000000000001        169.25999999999999     
         818   114.36000000000000        184.63999999999999       -59.481999999999999        182.28000000000000     
         818   113.75000000000000        185.55000000000001       -59.859000000000002        195.30000000000001     
         818   113.14000000000000        186.63000000000000       -59.332000000000001        208.31999999999999     
         818   111.38000000000000        188.97999999999999       -61.546999999999997        221.34000000000000     
         818   109.69000000000000        190.93000000000001       -58.076000000000001        234.36000000000001     
         818   109.00000000000000        192.84999999999999       -60.912999999999997        247.38000000000000     
         818   108.37000000000000        194.50999999999999       -62.048000000000002        260.39999999999998     
         819   117.31000000000000        108.93000000000001       -54.231000000000002        0.0000000000000000     
         819   115.98000000000000        110.92000000000000       -54.545999999999999        13.020000000000000     
         819   115.28000000000000        113.54000000000001       -56.543999999999997        26.039999999999999     
         819   115.13000000000000        115.87000000000000       -58.012999999999998        39.060000000000002     
         819   114.37000000000000        117.44000000000000       -58.220999999999997        52.079999999999998     
         819   114.45999999999999        118.11000000000000       -57.978999999999999        65.099999999999994     
         819   114.55000000000000        118.67000000000000       -57.875000000000000        78.120000000000005     
         819   114.73999999999999        118.45999999999999       -60.701999999999998        91.140000000000001     
         819   114.69000000000000        118.65000000000001       -61.008000000000003        104.16000000000000     
         820   117.42000000000000        176.80000000000001       -33.250000000000000        0.0000000000000000     
         820   116.47000000000000        175.91999999999999       -32.784999999999997        13.020000000000000     
         820   116.33000000000000        175.41000000000000       -31.843000000000000        26.039999999999999     
         820   116.73999999999999        174.75999999999999       -33.118000000000002        39.060000000000002     
         820   117.28000000000000        174.69999999999999       -35.125999999999998        52.079999999999998     
         820   117.40000000000001        174.55000000000001       -35.055999999999997        65.099999999999994     
         820   118.26000000000001        174.43000000000001       -35.484000000000002        78.120000000000005     
         820   118.58000000000000        174.75999999999999       -35.115000000000002        91.140000000000001     
         820   118.67000000000000        175.31999999999999       -35.411999999999999        104.16000000000000     
         820   118.76000000000001        173.24000000000001       -37.331000000000003        117.18000000000001     
         820   118.25000000000000        171.21000000000001       -37.887000000000000        130.19999999999999     
         820   118.62000000000000        171.27000000000001       -39.066000000000003        143.22000000000000     
         820   118.09000000000000        171.41000000000000       -38.027999999999999        156.24000000000001     
         820   117.92000000000000        171.75000000000000       -38.694000000000003        169.25999999999999     
         820   117.23000000000000        171.30000000000001       -40.697000000000003        182.28000000000000     
         820   115.67000000000000        169.69999999999999       -42.087000000000003        195.30000000000001     
         820   115.03000000000000        168.68000000000001       -43.354999999999997        208.31999999999999     
         820   114.83000000000000        167.50999999999999       -44.360999999999997        221.34000000000000     
         820   114.19000000000000        166.78000000000000       -44.151000000000003        234.36000000000001     
         820   115.06999999999999        165.80000000000001       -45.396000000000001        247.38000000000000     
         820   115.43000000000001        165.66999999999999       -46.783000000000001        260.39999999999998     
         820   115.31999999999999        164.47999999999999       -48.649000000000001        273.42000000000002     
         820   114.18000000000001        162.15000000000001       -52.435000000000002        286.44000000000000     
         820   113.47000000000000        161.27000000000001       -55.210999999999999        299.45999999999998     
         820   112.23999999999999        160.11000000000001       -57.557000000000002        312.48000000000002     
         820   112.11000000000000        159.90000000000001       -55.789000000000001        325.50000000000000     
         820   111.70000000000000        159.31000000000000       -57.070999999999998        338.51999999999998     
         820   110.48000000000000        158.37000000000000       -57.088999999999999        351.54000000000002     
         820   108.61000000000000        157.21000000000001       -58.499000000000002        364.56000000000000     
         820   107.23000000000000        155.88000000000000       -58.628999999999998        377.57999999999998     
         820   106.33000000000000        155.24000000000001       -58.884000000000000        390.60000000000002     
         820   105.59000000000000        155.88000000000000       -56.649000000000001        403.62000000000000     
         821   120.37000000000000        189.47999999999999       -46.539000000000001        0.0000000000000000     
         821   120.88000000000000        190.25000000000000       -48.253999999999998        13.020000000000000     
         821   124.86000000000000        191.44999999999999       -48.365000000000002        26.039999999999999     
         821   127.64000000000000        191.68000000000001       -48.866000000000000        39.060000000000002     
         821   129.09999999999999        191.88000000000000       -48.500000000000000        52.079999999999998     
         821   130.15000000000001        192.47000000000000       -48.305999999999997        65.099999999999994     
         821   132.63000000000000        195.86000000000001       -48.756999999999998        78.120000000000005     
         821   136.72999999999999        201.84999999999999       -42.712000000000003        117.18000000000001     
         821   136.31999999999999        202.59999999999999       -42.052000000000000        130.19999999999999     
         822   122.93000000000001        21.410000000000000       -38.381999999999998        0.0000000000000000     
         822   122.64000000000000        22.087000000000000       -39.335999999999999        13.020000000000000     
         822   121.64000000000000        23.366000000000000       -37.893999999999998        26.039999999999999     
         822   121.20999999999999        23.866000000000000       -36.997999999999998        39.060000000000002     
         822   120.42000000000000        24.128000000000000       -35.777999999999999        52.079999999999998     
         822   120.64000000000000        26.262000000000000       -38.761000000000003        65.099999999999994     
         822   120.70000000000000        27.754999999999999       -39.436000000000000        78.120000000000005     
         822   120.41000000000000        30.413000000000000       -37.116000000000000        104.16000000000000     
         822   119.64000000000000        30.963000000000001       -38.893999999999998        117.18000000000001     
         822   119.23999999999999        31.291000000000000       -38.168999999999997        130.19999999999999     
         823   122.68000000000001        46.295999999999999       -35.685000000000002        0.0000000000000000     
         823   122.62000000000000        46.799999999999997       -36.860999999999997        13.020000000000000     
         823   123.05000000000000        46.090000000000003       -34.726999999999997        26.039999999999999     
         823   123.13000000000000        46.753999999999998       -35.606000000000002        39.060000000000002     
         823   124.08000000000000        47.448999999999998       -35.640999999999998        52.079999999999998     
         823   125.72000000000000        47.558999999999997       -39.046999999999997        65.099999999999994     
         823   125.23999999999999        48.088999999999999       -37.668999999999997        78.120000000000005     
         823   124.40000000000001        48.451000000000001       -37.847999999999999        91.140000000000001     
         823   124.59000000000000        48.527000000000001       -38.707000000000001        104.16000000000000     
         823   124.26000000000001        49.006000000000000       -37.862000000000002        117.18000000000001     
         823   123.44000000000000        48.887999999999998       -37.822000000000003        130.19999999999999     
         823   122.54000000000001        49.414000000000001       -36.743000000000002        143.22000000000000     
         823   122.19000000000000        49.883000000000003       -38.616999999999997        156.24000000000001     
         823   122.15000000000001        50.383000000000003       -38.496000000000002        169.25999999999999     
         823   122.23000000000000        50.359999999999999       -37.768999999999998        182.28000000000000     
         823   122.34000000000000        50.616999999999997       -38.329999999999998        195.30000000000001     
         823   122.43000000000001        50.744999999999997       -38.749000000000002        208.31999999999999     
         823   122.87000000000000        51.052999999999997       -40.206000000000003        221.34000000000000     
         823   122.91000000000000        51.415999999999997       -39.427999999999997        234.36000000000001     
         823   122.50000000000000        51.905000000000001       -40.173999999999999        247.38000000000000     
         823   121.78000000000000        51.948999999999998       -37.351999999999997        260.39999999999998     
         823   121.41000000000000        51.439999999999998       -39.465000000000003        273.42000000000002     
         823   121.69000000000000        50.816000000000003       -39.119999999999997        286.44000000000000     
         823   121.77000000000000        50.850999999999999       -39.732999999999997        299.45999999999998     
         823   121.73000000000000        51.182000000000002       -36.972000000000001        312.48000000000002     
         823   121.76000000000001        50.979999999999997       -37.505000000000003        325.50000000000000     
         823   121.45999999999999        50.698999999999998       -37.796999999999997        338.51999999999998     
         823   120.83000000000000        51.112000000000002       -38.229999999999997        351.54000000000002     
         823   121.28000000000000        50.914000000000001       -36.726999999999997        364.56000000000000     
         823   119.92000000000000        50.914999999999999       -37.509000000000000        377.57999999999998     
         823   119.83000000000000        51.134999999999998       -36.768000000000001        390.60000000000002     
         823   120.30000000000000        50.939000000000000       -36.725999999999999        403.62000000000000     
         823   120.66000000000000        50.381999999999998       -36.959000000000003        416.63999999999999     
         823   120.17000000000000        50.534999999999997       -34.661999999999999        429.66000000000003     
         823   121.14000000000000        52.960999999999999       -37.328000000000003        442.68000000000001     
         823   121.12000000000000        54.396999999999998       -38.968000000000004        455.69999999999999     
         823   121.23000000000000        55.960000000000001       -41.304000000000002        468.72000000000003     
         823   120.88000000000000        57.253000000000000       -40.640999999999998        481.74000000000001     
         823   120.12000000000000        59.029000000000003       -40.670999999999999        494.75999999999999     
         823   118.86000000000000        60.521000000000001       -39.878999999999998        507.77999999999997     
         823   119.31000000000000        61.543999999999997       -40.073000000000000        520.79999999999995     
         823   119.38000000000000        62.905000000000001       -41.738000000000000        533.82000000000005     
         823   118.69000000000000        63.886000000000003       -40.097999999999999        546.84000000000003     
         823   117.72000000000000        64.522999999999996       -39.762999999999998        559.86000000000001     
         823   118.17000000000000        64.983000000000004       -39.228000000000002        572.88000000000000     
         823   118.14000000000000        65.109999999999999       -37.826999999999998        585.89999999999998     
         823   117.37000000000000        65.718999999999994       -38.881000000000000        598.91999999999996     
         823   116.50000000000000        65.956000000000003       -39.212000000000003        611.94000000000005     
         823   115.31000000000000        65.751999999999995       -39.991000000000000        624.96000000000004     
         823   113.83000000000000        65.953000000000003       -41.372999999999998        637.98000000000002     
         823   113.55000000000000        66.218999999999994       -40.161000000000001        651.00000000000000     
         823   111.94000000000000        65.829999999999998       -37.643999999999998        664.01999999999998     
         823   111.68000000000001        64.468000000000004       -38.314999999999998        677.03999999999996     
         823   112.48999999999999        62.770000000000003       -37.597999999999999        690.05999999999995     
         823   113.53000000000000        61.359999999999999       -37.048999999999999        703.08000000000004     
         823   113.58000000000000        60.764000000000003       -37.929000000000002        716.10000000000002     
         823   113.58000000000000        60.743000000000002       -38.786000000000001        729.12000000000000     
         823   113.43000000000001        61.119999999999997       -37.009000000000000        742.13999999999999     
         823   113.34999999999999        61.037999999999997       -35.667999999999999        755.15999999999997     
         823   115.47000000000000        60.276000000000003       -37.829000000000001        768.17999999999995     
         823   116.84000000000000        59.593000000000004       -38.021000000000001        781.20000000000005     
         823   117.70999999999999        58.737000000000002       -33.856999999999999        794.22000000000003     
         823   119.75000000000000        57.494999999999997       -29.687000000000001        807.24000000000001     
         823   121.14000000000000        56.244000000000000       -26.681000000000001        820.25999999999999     
         823   121.86000000000000        55.109000000000002       -26.041000000000000        833.27999999999997     
         823   121.50000000000000        55.310000000000002       -28.026000000000000        846.29999999999995     
         823   121.23999999999999        55.984000000000002       -29.591999999999999        859.32000000000005     
         823   121.11000000000000        57.136000000000003       -28.102000000000000        872.34000000000003     
         823   121.73000000000000        57.295999999999999       -27.324999999999999        885.36000000000001     
         823   122.70999999999999        57.472999999999999       -29.521999999999998        898.38000000000000     
         823   126.80000000000000        57.771000000000001       -29.052000000000000        911.39999999999998     
         823   129.05000000000001        57.595999999999997       -29.396000000000001        924.41999999999996     
         823   131.44999999999999        56.723999999999997       -31.216999999999999        937.44000000000005     
         823   131.34999999999999        56.779000000000003       -31.500000000000000        950.46000000000004     
         823   133.83000000000001        55.261000000000003       -30.652999999999999        963.48000000000002     
         823   136.37000000000000        54.115000000000002       -28.949999999999999        976.50000000000000     
         823   136.94000000000000        53.280000000000001       -29.108000000000001        989.51999999999998     
         823   136.88999999999999        53.768000000000001       -27.747000000000000        1002.5400000000000     
         823   137.22000000000000        52.625000000000000       -26.052000000000000        1015.5599999999999     
         823   137.28000000000000        51.350999999999999       -24.902000000000001        1028.5799999999999     
         823   138.16000000000000        50.076000000000001       -26.417000000000002        1041.5999999999999     
         823   138.63000000000000        48.841999999999999       -26.634000000000000        1054.6199999999999     
         823   139.65000000000001        48.518999999999998       -28.983000000000001        1067.6400000000001     
         823   140.78999999999999        48.603000000000002       -27.914000000000001        1080.6600000000001     
         823   142.25999999999999        48.710999999999999       -27.407000000000000        1093.6801000000000     
         823   144.93000000000001        47.188000000000002       -26.312999999999999        1106.7000000000000     
         823   146.41999999999999        46.552999999999997       -26.160000000000000        1119.7200000000000     
         823   147.12000000000000        46.103999999999999       -27.295000000000002        1132.7400000000000     
         823   147.75999999999999        45.414999999999999       -25.738000000000000        1145.7600000000000     
         823   148.86000000000001        44.270000000000003       -25.710000000000001        1158.7800000000000     
         823   148.69999999999999        44.365000000000002       -26.106999999999999        1171.8000000000000     
         823   148.40000000000001        44.813000000000002       -28.678000000000001        1184.8199000000000     
         823   148.16999999999999        44.729999999999997       -29.006000000000000        1197.8399999999999     
         823   148.25000000000000        45.265000000000001       -30.324000000000002        1210.8599999999999     
         823   148.47999999999999        45.607999999999997       -31.820000000000000        1223.8800000000001     
         823   148.46000000000001        46.514000000000003       -33.201999999999998        1236.9000000000001     
         823   149.99000000000001        46.685000000000002       -35.999000000000002        1249.9200000000001     
         823   151.00999999999999        47.695999999999998       -39.207999999999998        1262.9399000000001     
         824   125.31999999999999        197.66999999999999       -27.219999999999999        0.0000000000000000     
         824   127.09999999999999        198.94000000000000       -27.303000000000001        13.020000000000000     
         824   128.24000000000001        199.37000000000000       -26.239999999999998        26.039999999999999     
         824   130.99000000000001        200.34999999999999       -27.344000000000001        39.060000000000002     
         824   133.66000000000000        201.47999999999999       -30.056000000000001        52.079999999999998     
         824   135.34999999999999        202.08000000000001       -31.503000000000000        65.099999999999994     
         824   135.83000000000001        202.03000000000000       -32.459000000000003        78.120000000000005     
         824   136.31999999999999        202.15000000000001       -31.882000000000001        91.140000000000001     
         824   137.75999999999999        202.36000000000001       -33.585999999999999        104.16000000000000     
         824   137.91000000000000        202.63000000000000       -33.645000000000003        117.18000000000001     
         824   138.78000000000000        203.58000000000001       -31.818999999999999        130.19999999999999     
         824   138.88999999999999        203.91999999999999       -31.651000000000000        143.22000000000000     
         824   139.97000000000000        204.84000000000000       -31.913000000000000        156.24000000000001     
         824   141.38999999999999        206.25999999999999       -31.042000000000002        169.25999999999999     
         824   142.40000000000001        208.18000000000001       -31.942000000000000        182.28000000000000     
         824   144.75999999999999        209.97999999999999       -33.740000000000002        195.30000000000001     
         824   144.91000000000000        210.66000000000000       -33.383000000000003        208.31999999999999     
         824   144.80000000000001        210.77000000000001       -34.723999999999997        221.34000000000000     
         824   144.86000000000001        211.21000000000001       -34.454999999999998        234.36000000000001     
         824   144.75999999999999        212.06999999999999       -34.857999999999997        247.38000000000000     
         824   145.30000000000001        212.40000000000001       -34.597000000000001        260.39999999999998     
         824   145.19999999999999        212.77000000000001       -33.985999999999997        273.42000000000002     
         824   144.22000000000000        212.72999999999999       -34.164999999999999        286.44000000000000     
         824   141.94999999999999        212.53999999999999       -33.179000000000002        299.45999999999998     
         824   139.47000000000000        211.40000000000001       -34.259000000000000        312.48000000000002     
         824   137.90000000000001        210.62000000000000       -33.875999999999998        325.50000000000000     
         824   138.09000000000000        210.53999999999999       -33.890999999999998        338.51999999999998     
         824   137.99000000000001        210.13999999999999       -34.335999999999999        351.54000000000002     
         824   137.81999999999999        210.09000000000000       -33.761000000000003        364.56000000000000     
         824   136.99000000000001        209.97000000000000       -36.432000000000002        377.57999999999998     
         824   136.06999999999999        209.21000000000001       -39.255000000000003        390.60000000000002     
         824   136.24000000000001        209.05000000000001       -42.722000000000001        403.62000000000000     
         824   135.74000000000001        209.38999999999999       -45.506999999999998        416.63999999999999     
         824   134.81000000000000        209.08000000000001       -49.813000000000002        429.66000000000003     
         824   134.68000000000001        207.97000000000000       -51.356999999999999        442.68000000000001     
         824   134.91999999999999        206.66000000000000       -52.329000000000001        455.69999999999999     
         824   133.97999999999999        206.12000000000000       -54.195000000000000        468.72000000000003     
         824   132.68000000000001        205.61000000000001       -58.905000000000001        481.74000000000001     
         824   132.61000000000001        205.75000000000000       -59.588999999999999        494.75999999999999     
         824   132.63999999999999        205.56000000000000       -60.112000000000002        507.77999999999997     
         824   132.43000000000001        205.71000000000001       -61.423000000000002        520.79999999999995     
         824   132.44000000000000        206.06000000000000       -61.331000000000003        533.82000000000005     
         824   132.69000000000000        206.72999999999999       -61.313000000000002        546.84000000000003     
         824   132.22999999999999        207.90000000000001       -62.598999999999997        559.86000000000001     
         824   131.71000000000001        208.37000000000000       -61.405000000000001        572.88000000000000     
         824   129.84999999999999        208.86000000000001       -62.143999999999998        585.89999999999998     
         824   129.46000000000001        209.38999999999999       -61.744999999999997        598.91999999999996     
         824   128.66999999999999        209.52000000000001       -61.402999999999999        611.94000000000005     
         824   128.68000000000001        209.33000000000001       -61.853999999999999        624.96000000000004     
         824   128.84000000000000        209.34000000000000       -61.661000000000001        637.98000000000002     
         824   124.95000000000000        208.22999999999999       -62.029000000000003        651.00000000000000     
         824   124.73999999999999        207.91999999999999       -62.100000000000001        664.01999999999998     
         824   123.54000000000001        207.84000000000000       -61.478000000000002        677.03999999999996     
         824   122.89000000000000        208.02000000000001       -61.049999999999997        690.05999999999995     
         824   122.68000000000001        208.16000000000000       -61.295999999999999        703.08000000000004     
         824   122.70000000000000        208.25999999999999       -60.817000000000000        716.10000000000002     
         824   122.53000000000000        208.02000000000001       -60.159999999999997        729.12000000000000     
         824   122.38000000000000        207.71000000000001       -59.554000000000002        742.13999999999999     
         824   121.93000000000001        207.02000000000001       -57.161999999999999        755.15999999999997     
         824   122.08000000000000        206.46000000000001       -57.076999999999998        768.17999999999995     
         824   121.93000000000001        206.19999999999999       -56.145000000000003        781.20000000000005     
         824   122.28000000000000        205.75999999999999       -57.439999999999998        794.22000000000003     
         824   122.00000000000000        205.40000000000001       -56.072000000000003        807.24000000000001     
         824   122.30000000000000        205.37000000000000       -57.023000000000003        820.25999999999999     
         824   122.43000000000001        204.75000000000000       -56.575000000000003        833.27999999999997     
         824   123.03000000000000        203.81999999999999       -55.192999999999998        846.29999999999995     
         824   123.59999999999999        202.91999999999999       -55.691000000000003        859.32000000000005     
         824   123.34999999999999        202.19999999999999       -55.064000000000000        872.34000000000003     
         824   123.31999999999999        201.75000000000000       -53.042000000000002        885.36000000000001     
         824   123.58000000000000        201.40000000000001       -54.472000000000001        898.38000000000000     
         824   123.63000000000000        201.06000000000000       -52.798000000000002        911.39999999999998     
         824   123.69000000000000        200.72999999999999       -51.725999999999999        924.41999999999996     
         824   123.72000000000000        200.06999999999999       -51.805999999999997        937.44000000000005     
         825   129.72999999999999        266.37000000000000       -51.704000000000001        0.0000000000000000     
         825   129.96000000000001        267.14999999999998       -51.692000000000000        13.020000000000000     
         825   129.88999999999999        267.36000000000001       -51.323000000000000        26.039999999999999     
         825   130.80000000000001        268.19000000000000       -50.302000000000000        39.060000000000002     
         825   131.30000000000001        268.35000000000002       -50.222999999999999        52.079999999999998     
         825   132.15000000000001        268.43000000000001       -50.523000000000003        65.099999999999994     
         825   132.27000000000001        269.39999999999998       -48.076000000000001        78.120000000000005     
         825   132.06999999999999        269.24000000000001       -47.801000000000002        91.140000000000001     
         825   133.83000000000001        269.44999999999999       -48.636000000000003        104.16000000000000     
         825   134.80000000000001        269.92000000000002       -48.479999999999997        117.18000000000001     
         825   135.72000000000000        270.23000000000002       -48.533000000000001        130.19999999999999     
         825   135.78999999999999        270.63000000000000       -48.003000000000000        143.22000000000000     
         825   136.09999999999999        271.18000000000001       -47.183999999999997        156.24000000000001     
         825   136.27000000000001        272.13000000000000       -47.180999999999997        169.25999999999999     
         825   136.40000000000001        272.31999999999999       -46.976999999999997        182.28000000000000     
         825   137.00000000000000        273.04000000000002       -46.865000000000002        195.30000000000001     
         825   137.75000000000000        273.31999999999999       -46.994000000000000        208.31999999999999     
         825   137.61000000000001        273.14999999999998       -46.904000000000003        221.34000000000000     
         825   137.59999999999999        274.02999999999997       -46.850000000000001        234.36000000000001     
         825   137.22000000000000        275.25999999999999       -48.222999999999999        247.38000000000000     
         825   137.25999999999999        276.00999999999999       -50.017000000000003        260.39999999999998     
         825   137.88999999999999        276.63000000000000       -51.442000000000000        273.42000000000002     
         825   138.50000000000000        277.10000000000002       -52.414000000000001        286.44000000000000     
         825   140.55000000000001        277.68000000000001       -54.862000000000002        299.45999999999998     
         825   140.88000000000000        278.30000000000001       -55.088000000000001        312.48000000000002     
         825   141.41000000000000        278.86000000000001       -56.252000000000002        325.50000000000000     
         825   141.40000000000001        279.44999999999999       -55.695999999999998        338.51999999999998     
         825   141.40000000000001        280.25999999999999       -57.920999999999999        351.54000000000002     
         825   140.86000000000001        280.83999999999997       -58.210000000000001        364.56000000000000     
         825   139.96000000000001        281.43000000000001       -59.506000000000000        377.57999999999998     
         825   138.84000000000000        282.11000000000001       -59.601999999999997        390.60000000000002     
         825   138.94999999999999        282.75999999999999       -60.354999999999997        403.62000000000000     
         825   138.47000000000000        283.52999999999997       -60.929000000000002        416.63999999999999     
         825   138.19000000000000        284.06999999999999       -62.622999999999998        429.66000000000003     
         826   130.88999999999999        56.387000000000000       -39.863999999999997        0.0000000000000000     
         826   130.46000000000001        56.488999999999997       -39.749000000000002        13.020000000000000     
         826   131.06999999999999        56.619000000000000       -39.932000000000002        26.039999999999999     
         826   130.97000000000000        56.768000000000001       -40.323999999999998        39.060000000000002     
         826   128.72999999999999        56.280000000000001       -37.914000000000001        52.079999999999998     
         826   127.30000000000000        56.219000000000001       -37.451000000000001        65.099999999999994     
         826   125.61000000000000        57.237000000000002       -37.057000000000002        78.120000000000005     
         826   124.36000000000000        57.959000000000003       -35.713999999999999        91.140000000000001     
         826   123.09000000000000        57.853000000000002       -34.655000000000001        104.16000000000000     
         826   122.11000000000000        57.290999999999997       -34.573000000000000        117.18000000000001     
         826   120.55000000000000        58.533000000000001       -34.581000000000003        130.19999999999999     
         826   119.81999999999999        60.279000000000003       -37.469000000000001        143.22000000000000     
         826   119.55000000000000        61.573000000000000       -35.183000000000000        156.24000000000001     
         826   119.50000000000000        61.649999999999999       -34.716999999999999        169.25999999999999     
         826   119.06999999999999        62.439999999999998       -36.180000000000000        182.28000000000000     
         826   118.28000000000000        61.987000000000002       -37.527999999999999        195.30000000000001     
         826   117.95000000000000        61.302999999999997       -37.401000000000003        208.31999999999999     
         826   117.89000000000000        61.582999999999998       -37.456000000000003        221.34000000000000     
         826   118.69000000000000        62.677000000000000       -38.113000000000000        234.36000000000001     
         826   119.43000000000001        63.392000000000003       -40.963999999999999        247.38000000000000     
         826   120.44000000000000        63.762000000000000       -42.756999999999998        260.39999999999998     
         826   121.47000000000000        64.549000000000007       -42.145000000000003        273.42000000000002     
         826   121.90000000000001        65.763000000000005       -42.942000000000000        286.44000000000000     
         826   123.59999999999999        67.393000000000001       -44.469999999999999        299.45999999999998     
         826   124.83000000000000        67.887000000000000       -44.741999999999997        312.48000000000002     
         826   125.43000000000001        68.652000000000001       -45.066000000000003        325.50000000000000     
         826   125.37000000000000        69.381000000000000       -46.389000000000003        338.51999999999998     
         826   125.09000000000000        71.837999999999994       -48.244000000000000        351.54000000000002     
         826   125.95000000000000        73.177000000000007       -47.527999999999999        364.56000000000000     
         826   125.56000000000000        73.603999999999999       -45.802000000000000        377.57999999999998     
         826   125.23999999999999        74.459000000000003       -46.494000000000000        390.60000000000002     
         826   124.93000000000001        76.489000000000004       -46.500999999999998        403.62000000000000     
         826   126.72000000000000        78.114000000000004       -46.692999999999998        416.63999999999999     
         826   128.83000000000001        78.582999999999998       -47.915999999999997        429.66000000000003     
         826   129.37000000000000        78.356999999999999       -48.314999999999998        442.68000000000001     
         826   131.55000000000001        76.093999999999994       -49.523000000000003        455.69999999999999     
         826   131.72999999999999        75.472999999999999       -48.997000000000000        468.72000000000003     
         826   131.50999999999999        75.661000000000001       -48.689000000000000        481.74000000000001     
         826   131.40000000000001        75.147999999999996       -48.703000000000003        494.75999999999999     
         826   131.16999999999999        74.557000000000002       -50.210000000000001        507.77999999999997     
         826   131.49000000000001        74.634000000000000       -50.944000000000003        520.79999999999995     
         826   132.53000000000000        75.319000000000003       -47.548000000000002        533.82000000000005     
         826   132.77000000000001        75.064999999999998       -47.473999999999997        546.84000000000003     
         826   133.00999999999999        74.343999999999994       -45.487000000000002        559.86000000000001     
         826   132.58000000000001        72.771000000000001       -51.390999999999998        572.88000000000000     
         826   133.31000000000000        72.084000000000003       -54.652999999999999        585.89999999999998     
         826   135.05000000000001        73.962000000000003       -54.814000000000000        598.91999999999996     
         826   135.72999999999999        76.102999999999994       -55.024999999999999        611.94000000000005     
         826   135.19999999999999        77.399000000000001       -57.375000000000000        624.96000000000004     
         826   135.13000000000000        77.647999999999996       -55.951999999999998        637.98000000000002     
         826   135.25999999999999        78.418000000000006       -55.384000000000000        651.00000000000000     
         826   135.59000000000000        78.817999999999998       -55.978000000000002        664.01999999999998     
         826   135.33000000000001        80.079999999999998       -58.476999999999997        677.03999999999996     
         826   135.94999999999999        80.716999999999999       -60.350000000000001        690.05999999999995     
         826   135.44000000000000        79.867999999999995       -58.054000000000002        703.08000000000004     
         826   135.22999999999999        79.847999999999999       -59.640999999999998        716.10000000000002     
         826   136.06000000000000        80.513000000000005       -59.048999999999999        729.12000000000000     
         826   136.96000000000001        80.744000000000000       -62.354999999999997        742.13999999999999     
         826   137.49000000000001        80.244000000000000       -61.965000000000003        755.15999999999997     
         827   132.31000000000000        118.33000000000000       -29.527000000000001        0.0000000000000000     
         827   133.03999999999999        118.05000000000000       -27.186000000000000        13.020000000000000     
         827   134.53999999999999        118.73999999999999       -27.821999999999999        26.039999999999999     
         827   135.31000000000000        120.17000000000000       -27.878000000000000        39.060000000000002     
         827   135.44999999999999        120.52000000000000       -27.010999999999999        52.079999999999998     
         827   135.87000000000000        120.20999999999999       -27.039000000000001        65.099999999999994     
         827   137.00999999999999        119.34000000000000       -28.265999999999998        78.120000000000005     
         827   136.24000000000001        118.91000000000000       -27.645000000000000        91.140000000000001     
         827   136.33000000000001        119.39000000000000       -28.094000000000001        104.16000000000000     
         827   137.47000000000000        118.55000000000000       -27.635000000000002        117.18000000000001     
         827   138.50000000000000        117.65000000000001       -28.480000000000000        130.19999999999999     
         827   138.52000000000001        117.00000000000000       -29.082999999999998        143.22000000000000     
         827   138.71000000000001        116.08000000000000       -30.277000000000001        156.24000000000001     
         827   138.46000000000001        115.48999999999999       -31.175999999999998        169.25999999999999     
         827   138.31000000000000        114.41000000000000       -31.640000000000001        182.28000000000000     
         827   137.88000000000000        114.62000000000000       -31.195000000000000        195.30000000000001     
         827   138.28999999999999        114.40000000000001       -32.777000000000001        208.31999999999999     
         827   139.13000000000000        114.05000000000000       -32.819000000000003        221.34000000000000     
         827   140.72000000000000        111.42000000000000       -33.804000000000002        234.36000000000001     
         827   141.03999999999999        110.30000000000000       -35.795000000000002        247.38000000000000     
         827   139.38999999999999        109.00000000000000       -36.856999999999999        260.39999999999998     
         827   140.13999999999999        108.65000000000001       -37.456000000000003        273.42000000000002     
         827   144.69000000000000        109.34999999999999       -43.654000000000003        286.44000000000000     
         827   145.30000000000001        109.48000000000000       -43.603000000000002        299.45999999999998     
         827   145.88000000000000        109.22000000000000       -45.756999999999998        312.48000000000002     
         827   145.13999999999999        108.87000000000000       -45.957999999999998        325.50000000000000     
         827   145.33000000000001        108.93000000000001       -47.668999999999997        338.51999999999998     
         827   145.75999999999999        108.84999999999999       -48.796999999999997        351.54000000000002     
         827   146.50000000000000        108.84999999999999       -48.582999999999998        364.56000000000000     
         827   147.06999999999999        109.23999999999999       -49.063000000000002        377.57999999999998     
         827   149.93000000000001        111.15000000000001       -52.622999999999998        416.63999999999999     
         827   150.74000000000001        111.00000000000000       -55.793999999999997        429.66000000000003     
         827   152.41000000000000        111.38000000000000       -57.515999999999998        442.68000000000001     
         827   153.88999999999999        111.95999999999999       -60.655999999999999        455.69999999999999     
         827   154.21000000000001        112.08000000000000       -61.151000000000003        468.72000000000003     
         828   134.49000000000001        259.69999999999999       -61.112000000000002        0.0000000000000000     
         828   133.75000000000000        260.31999999999999       -61.023000000000003        13.020000000000000     
         828   133.08000000000001        261.38999999999999       -61.481000000000002        26.039999999999999     
         828   130.99000000000001        263.73000000000002       -59.725000000000001        52.079999999999998     
         828   128.96000000000001        264.43000000000001       -58.381999999999998        78.120000000000005     
         828   126.54000000000001        264.30000000000001       -56.344000000000001        91.140000000000001     
         828   125.40000000000001        263.52999999999997       -56.344999999999999        104.16000000000000     
         828   124.50000000000000        263.79000000000002       -57.729999999999997        117.18000000000001     
         828   123.81999999999999        268.75000000000000       -58.853999999999999        143.22000000000000     
         828   122.88000000000000        269.88999999999999       -59.317000000000000        156.24000000000001     
         828   122.09000000000000        272.06999999999999       -57.531999999999996        169.25999999999999     
         828   120.95000000000000        274.64999999999998       -58.049999999999997        182.28000000000000     
         828   120.41000000000000        277.07999999999998       -60.622000000000000        195.30000000000001     
         828   119.33000000000000        281.88999999999999       -60.366999999999997        208.31999999999999     
         828   119.30000000000000        282.42000000000002       -60.100000000000001        221.34000000000000     
         828   119.13000000000000        284.79000000000002       -61.451000000000001        234.36000000000001     
         828   119.39000000000000        285.50000000000000       -58.203000000000003        247.38000000000000     
         828   119.90000000000001        286.11000000000001       -58.244999999999997        260.39999999999998     
         828   120.48000000000000        286.45999999999998       -57.453000000000003        273.42000000000002     
         828   120.75000000000000        287.13000000000000       -58.109000000000002        286.44000000000000     
         828   120.06999999999999        287.66000000000003       -57.375000000000000        299.45999999999998     
         828   117.06999999999999        289.51999999999998       -60.121000000000002        312.48000000000002     
         828   114.79000000000001        290.67000000000002       -60.954000000000001        325.50000000000000     
         828   112.98999999999999        292.56000000000000       -61.917000000000002        338.51999999999998     
         829   136.12000000000000        57.575000000000003       -36.058000000000000        0.0000000000000000     
         829   136.09000000000000        57.191000000000003       -34.725000000000001        13.020000000000000     
         829   136.36000000000001        57.021999999999998       -34.509000000000000        26.039999999999999     
         829   136.97999999999999        56.942000000000000       -35.011000000000003        39.060000000000002     
         829   137.41000000000000        57.006000000000000       -34.488000000000000        52.079999999999998     
         829   137.22999999999999        57.101999999999997       -36.195999999999998        65.099999999999994     
         829   136.22000000000000        57.195999999999998       -34.631999999999998        78.120000000000005     
         829   135.72999999999999        56.317999999999998       -34.588999999999999        91.140000000000001     
         829   135.08000000000001        55.716999999999999       -33.774000000000001        104.16000000000000     
         829   134.61000000000001        56.475000000000001       -34.505000000000003        117.18000000000001     
         829   135.88999999999999        57.043999999999997       -34.311000000000000        130.19999999999999     
         829   136.94000000000000        57.271000000000001       -33.384000000000000        143.22000000000000     
         829   138.38000000000000        58.531999999999996       -29.149999999999999        156.24000000000001     
         829   138.81999999999999        58.893999999999998       -27.469000000000001        169.25999999999999     
         829   138.66000000000000        59.948000000000000       -25.739999999999998        182.28000000000000     
         829   138.13000000000000        61.011000000000003       -22.928000000000001        195.30000000000001     
         829   136.91000000000000        61.673999999999999       -21.837000000000000        208.31999999999999     
         829   134.97999999999999        61.445000000000000       -18.542000000000002        221.34000000000000     
         829   134.06000000000000        61.302000000000000       -18.559999999999999        234.36000000000001     
         829   133.81000000000000        60.064999999999998       -15.977000000000000        247.38000000000000     
         829   133.22999999999999        59.527000000000001       -16.520000000000000        260.39999999999998     
         829   133.25999999999999        59.183000000000000       -15.600000000000000        273.42000000000002     
         829   133.06999999999999        59.292999999999999       -16.408999999999999        286.44000000000000     
         829   133.09000000000000        59.170000000000002       -16.201000000000001        299.45999999999998     
         829   132.28999999999999        59.061999999999998       -16.643000000000001        312.48000000000002     
         829   132.06999999999999        59.128000000000000       -16.052000000000000        325.50000000000000     
         829   130.90000000000001        58.853000000000002       -15.613000000000000        338.51999999999998     
         829   130.27000000000001        57.118000000000002       -15.285000000000000        351.54000000000002     
         829   129.59999999999999        56.642000000000003       -15.180999999999999        364.56000000000000     
         829   128.44999999999999        56.252000000000002       -14.552000000000000        377.57999999999998     
         829   126.03000000000000        53.558999999999997       -13.305000000000000        390.60000000000002     
         829   124.98000000000000        52.890999999999998       -12.231999999999999        403.62000000000000     
         829   124.63000000000000        52.671999999999997       -11.202000000000000        416.63999999999999     
         829   124.84000000000000        52.283999999999999       -10.074000000000000        429.66000000000003     
         829   124.95999999999999        51.244000000000000       -10.476000000000001        442.68000000000001     
         830   137.97000000000000        73.120000000000005       -55.966999999999999        0.0000000000000000     
         830   133.88999999999999        73.463999999999999       -52.603999999999999        13.020000000000000     
         830   131.05000000000001        69.572000000000003       -51.698000000000000        26.039999999999999     
         830   130.81000000000000        69.643000000000001       -49.555000000000000        39.060000000000002     
         830   129.63000000000000        69.459999999999994       -49.899999999999999        52.079999999999998     
         830   129.09999999999999        68.873000000000005       -49.966999999999999        65.099999999999994     
         830   128.12000000000000        67.504999999999995       -50.218000000000004        78.120000000000005     
         830   128.11000000000001        64.927000000000007       -48.340000000000003        91.140000000000001     
         830   127.56000000000000        63.646999999999998       -48.875000000000000        104.16000000000000     
         830   125.95999999999999        63.944000000000003       -49.624000000000002        117.18000000000001     
         830   125.51000000000001        64.219999999999999       -49.564999999999998        130.19999999999999     
         830   124.53000000000000        64.474000000000004       -51.761000000000003        143.22000000000000     
         830   123.34000000000000        64.745000000000005       -53.292000000000002        156.24000000000001     
         830   122.33000000000000        66.439999999999998       -55.387000000000000        169.25999999999999     
         830   121.73000000000000        66.796999999999997       -54.779000000000003        182.28000000000000     
         830   122.92000000000000        67.328000000000003       -58.256000000000000        195.30000000000001     
         830   124.06000000000000        67.677999999999997       -60.159999999999997        208.31999999999999     
         830   124.29000000000001        65.667000000000002       -62.417000000000002        234.36000000000001     
         830   123.59999999999999        63.887999999999998       -62.798000000000002        247.38000000000000     
         830   123.98000000000000        63.442000000000000       -57.832000000000001        260.39999999999998     
         830   125.56999999999999        63.549999999999997       -56.604999999999997        273.42000000000002     
         830   126.78000000000000        61.576000000000001       -55.603999999999999        286.44000000000000     
         830   126.90000000000001        59.896000000000001       -55.511000000000003        299.45999999999998     
         830   123.73000000000000        56.100000000000001       -55.328000000000003        312.48000000000002     
         830   122.25000000000000        56.338999999999999       -54.887999999999998        325.50000000000000     
         830   121.47000000000000        55.353999999999999       -54.213999999999999        338.51999999999998     
         831   138.96000000000001        121.06000000000000       -50.625999999999998        0.0000000000000000     
         831   139.78000000000000        121.80000000000000       -52.198000000000000        13.020000000000000     
         831   143.53000000000000        123.20000000000000       -55.326000000000001        26.039999999999999     
         831   144.94999999999999        123.93000000000001       -55.405999999999999        39.060000000000002     
         831   145.68000000000001        125.39000000000000       -54.654000000000003        52.079999999999998     
         831   147.77000000000001        127.18000000000001       -55.640000000000001        65.099999999999994     
         831   147.97999999999999        127.47000000000000       -55.962000000000003        78.120000000000005     
         831   152.43000000000001        127.84999999999999       -55.954000000000001        91.140000000000001     
         831   153.75000000000000        128.34000000000000       -54.914000000000001        104.16000000000000     
         831   154.88000000000000        130.71000000000001       -55.003999999999998        117.18000000000001     
         831   155.46000000000001        131.75000000000000       -56.965000000000003        130.19999999999999     
         831   156.25999999999999        132.03000000000000       -61.515000000000001        143.22000000000000     
         831   155.65000000000001        132.94999999999999       -59.921999999999997        156.24000000000001     
         832   139.88000000000000        100.48000000000000       -39.470999999999997        0.0000000000000000     
         832   136.52000000000001        98.043999999999997       -37.728000000000002        13.020000000000000     
         832   133.80000000000001        96.363000000000000       -31.291000000000000        26.039999999999999     
         832   132.55000000000001        96.605999999999995       -25.431000000000001        39.060000000000002     
         832   132.69000000000000        96.811999999999998       -23.887000000000000        52.079999999999998     
         832   133.24000000000001        96.659999999999997       -23.911000000000001        65.099999999999994     
         832   132.66000000000000        96.691999999999993       -23.312999999999999        78.120000000000005     
         832   131.88000000000000        96.108999999999995       -23.241000000000000        91.140000000000001     
         832   130.86000000000001        95.638000000000005       -23.635999999999999        104.16000000000000     
         832   130.91000000000000        95.510999999999996       -22.204000000000001        117.18000000000001     
         832   130.44000000000000        94.777000000000001       -23.930000000000000        130.19999999999999     
         832   131.15000000000001        94.709000000000003       -24.315000000000001        143.22000000000000     
         832   131.16999999999999        94.138000000000005       -24.809000000000001        156.24000000000001     
         832   131.11000000000001        93.974000000000004       -25.574000000000002        169.25999999999999     
         832   131.81999999999999        93.519000000000005       -27.664000000000001        182.28000000000000     
         832   131.66999999999999        93.426000000000002       -27.187999999999999        195.30000000000001     
         832   130.58000000000001        93.521000000000001       -26.954000000000001        208.31999999999999     
         832   129.80000000000001        93.641000000000005       -26.230000000000000        221.34000000000000     
         832   128.69999999999999        93.513000000000005       -26.666000000000000        234.36000000000001     
         832   128.08000000000001        93.103999999999999       -25.968000000000000        247.38000000000000     
         832   127.98999999999999        93.045000000000002       -25.940000000000001        260.39999999999998     
         832   127.48000000000000        92.647000000000006       -26.393999999999998        273.42000000000002     
         832   127.53000000000000        92.076999999999998       -25.538000000000000        286.44000000000000     
         832   127.52000000000000        91.826999999999998       -27.026000000000000        299.45999999999998     
         832   126.70000000000000        91.531999999999996       -26.768999999999998        312.48000000000002     
         832   125.33000000000000        91.129000000000005       -28.145000000000000        325.50000000000000     
         832   124.64000000000000        90.489999999999995       -28.701000000000001        351.54000000000002     
         833   141.15000000000001        159.52000000000001       -14.925000000000001        0.0000000000000000     
         833   141.18000000000001        159.71000000000001       -14.455000000000000        13.020000000000000     
         833   141.44999999999999        160.09999999999999       -13.724000000000000        26.039999999999999     
         833   141.50000000000000        161.25999999999999       -15.976000000000001        39.060000000000002     
         833   141.41999999999999        161.22999999999999       -16.010999999999999        52.079999999999998     
         833   141.18000000000001        160.65000000000001       -14.804000000000000        65.099999999999994     
         833   141.13000000000000        161.09000000000000       -15.651000000000000        78.120000000000005     
         833   141.19999999999999        161.62000000000000       -15.567000000000000        91.140000000000001     
         833   141.31999999999999        161.13000000000000       -15.949000000000000        104.16000000000000     
         833   141.41999999999999        161.69999999999999       -13.984000000000000        117.18000000000001     
         833   141.19000000000000        161.97000000000000       -14.417000000000000        130.19999999999999     
         833   141.03999999999999        162.16000000000000       -16.800999999999998        143.22000000000000     
         833   140.69999999999999        162.84999999999999       -16.812000000000001        156.24000000000001     
         833   140.43000000000001        163.53000000000000       -15.292000000000000        169.25999999999999     
         833   140.09000000000000        164.16999999999999       -19.050999999999998        182.28000000000000     
         833   140.28999999999999        164.28000000000000       -16.885000000000002        208.31999999999999     
         833   139.44999999999999        164.08000000000001       -14.275000000000000        221.34000000000000     
         833   138.97000000000000        164.41000000000000       -14.209000000000000        234.36000000000001     
         833   139.53000000000000        164.08000000000001       -14.281000000000001        247.38000000000000     
         833   140.05000000000001        164.15000000000001       -14.085000000000001        260.39999999999998     
         833   140.77000000000001        164.13999999999999       -16.041000000000000        273.42000000000002     
         833   141.13000000000000        164.08000000000001       -15.330000000000000        286.44000000000000     
         833   142.46000000000001        164.33000000000001       -17.010999999999999        299.45999999999998     
         833   144.44999999999999        169.24000000000001       -17.175000000000001        338.51999999999998     
         833   144.61000000000001        169.84999999999999       -17.218000000000000        351.54000000000002     
         833   145.09999999999999        169.66999999999999       -16.541000000000000        364.56000000000000     
         833   145.63999999999999        169.37000000000000       -16.658000000000001        377.57999999999998     
         833   146.05000000000001        168.97999999999999       -16.754000000000001        390.60000000000002     
         833   147.34000000000000        167.05000000000001       -16.975000000000001        403.62000000000000     
         833   147.06999999999999        166.34999999999999       -16.823000000000000        416.63999999999999     
         833   146.97999999999999        166.94999999999999       -16.896999999999998        429.66000000000003     
         833   146.38000000000000        166.22999999999999       -16.454999999999998        442.68000000000001     
         833   146.19000000000000        166.22000000000000       -16.396999999999998        468.72000000000003     
         833   146.36000000000001        167.09999999999999       -17.295999999999999        481.74000000000001     
         833   145.44999999999999        169.86000000000001       -17.427000000000000        494.75999999999999     
         833   143.87000000000000        170.59999999999999       -17.335000000000001        507.77999999999997     
         833   143.30000000000001        170.37000000000000       -17.756000000000000        520.79999999999995     
         833   143.49000000000001        170.53999999999999       -17.489000000000001        533.82000000000005     
         833   143.03000000000000        170.97000000000000       -16.850999999999999        546.84000000000003     
         833   143.80000000000001        168.41000000000000       -16.436000000000000        559.86000000000001     
         833   143.86000000000001        168.22999999999999       -15.353000000000000        572.88000000000000     
         833   143.68000000000001        168.50999999999999       -15.103999999999999        585.89999999999998     
         833   143.74000000000001        169.84000000000000       -16.173999999999999        598.91999999999996     
         833   143.97000000000000        169.56999999999999       -15.503000000000000        611.94000000000005     
         833   144.34000000000000        169.81999999999999       -16.309000000000001        624.96000000000004     
         833   144.13999999999999        169.22999999999999       -15.680999999999999        637.98000000000002     
         833   144.69999999999999        168.62000000000000       -14.964000000000000        651.00000000000000     
         833   148.06999999999999        165.66000000000000       -11.961000000000000        677.03999999999996     
         833   148.77000000000001        164.99000000000001       -11.884000000000000        690.05999999999995     
         833   149.12000000000000        164.96000000000001       -11.343000000000000        703.08000000000004     
         833   150.28000000000000        164.81999999999999       -10.670000000000000        716.10000000000002     
         833   151.77000000000001        164.66999999999999       -11.007999999999999        729.12000000000000     
         833   154.78000000000000        165.18000000000001       -11.109000000000000        742.13999999999999     
         833   157.72000000000000        166.00999999999999       -11.492000000000001        755.15999999999997     
         833   161.25000000000000        167.25000000000000       -11.042999999999999        768.17999999999995     
         833   162.22999999999999        167.81000000000000       -10.092000000000001        781.20000000000005     
         833   163.00000000000000        168.34000000000000       -9.9160000000000004        794.22000000000003     
         834   142.37000000000000        152.78000000000000       -11.557000000000000        0.0000000000000000     
         834   142.59999999999999        152.34000000000000       -11.295000000000000        13.020000000000000     
         834   143.36000000000001        152.53000000000000       -10.648999999999999        26.039999999999999     
         834   145.25000000000000        153.78000000000000       -10.680000000000000        39.060000000000002     
         834   146.88999999999999        155.86000000000001       -11.398000000000000        52.079999999999998     
         834   147.52000000000001        156.40000000000001       -10.613000000000000        65.099999999999994     
         834   148.78999999999999        157.05000000000001       -11.630000000000001        78.120000000000005     
         834   149.59000000000000        157.66000000000000       -11.851000000000001        91.140000000000001     
         834   151.44999999999999        159.83000000000001       -12.927000000000000        104.16000000000000     
         834   152.11000000000001        161.66000000000000       -12.849000000000000        117.18000000000001     
         834   151.80000000000001        162.41999999999999       -12.974000000000000        130.19999999999999     
         834   151.78000000000000        163.18000000000001       -13.081000000000000        143.22000000000000     
         834   152.13000000000000        163.16999999999999       -12.731999999999999        156.24000000000001     
         834   152.38000000000000        162.84999999999999       -13.702000000000000        169.25999999999999     
         834   152.63999999999999        163.53000000000000       -13.613000000000000        182.28000000000000     
         834   152.28000000000000        163.88000000000000       -13.682000000000000        195.30000000000001     
         834   152.09999999999999        164.22000000000000       -13.717000000000001        208.31999999999999     
         834   152.00000000000000        163.99000000000001       -14.323000000000000        221.34000000000000     
         834   151.55000000000001        164.05000000000001       -13.523999999999999        234.36000000000001     
         834   150.86000000000001        163.77000000000001       -13.885999999999999        247.38000000000000     
         834   150.38000000000000        163.77000000000001       -14.374000000000001        260.39999999999998     
         834   150.22999999999999        163.77000000000001       -14.528000000000000        273.42000000000002     
         834   149.75000000000000        164.50999999999999       -13.456000000000000        286.44000000000000     
         834   149.25999999999999        164.88000000000000       -13.653000000000000        299.45999999999998     
         834   148.24000000000001        165.31999999999999       -13.170000000000000        312.48000000000002     
         834   148.08000000000001        164.88999999999999       -13.478999999999999        325.50000000000000     
         834   148.41000000000000        164.41999999999999       -13.602000000000000        338.51999999999998     
         834   148.65000000000001        164.22999999999999       -12.650000000000000        351.54000000000002     
         834   148.94999999999999        163.97000000000000       -14.109000000000000        364.56000000000000     
         834   148.34999999999999        164.06000000000000       -16.196000000000002        377.57999999999998     
         834   148.12000000000000        164.33000000000001       -16.853999999999999        390.60000000000002     
         835   150.19000000000000        94.736999999999995       -43.497999999999998        0.0000000000000000     
         835   149.72999999999999        95.465000000000003       -44.186999999999998        13.020000000000000     
         835   149.72000000000000        96.290000000000006       -45.552000000000000        26.039999999999999     
         835   149.84999999999999        96.689999999999998       -44.709000000000003        39.060000000000002     
         835   150.21000000000001        97.116000000000000       -44.381000000000000        52.079999999999998     
         835   150.66999999999999        96.338999999999999       -44.542999999999999        65.099999999999994     
         835   150.91000000000000        96.838999999999999       -44.517000000000003        78.120000000000005     
         835   151.50000000000000        97.316999999999993       -43.869000000000000        91.140000000000001     
         835   151.50000000000000        97.444000000000003       -42.889000000000003        104.16000000000000     
         835   151.71000000000001        97.099999999999994       -44.743000000000002        117.18000000000001     
         835   151.99000000000001        96.739999999999995       -45.106000000000002        130.19999999999999     
         835   152.66999999999999        96.756000000000000       -43.341000000000001        143.22000000000000     
         835   151.50999999999999        97.807000000000002       -40.661999999999999        156.24000000000001     
         835   150.37000000000000        98.215000000000003       -41.128999999999998        169.25999999999999     
         835   150.03000000000000        98.709000000000003       -40.828000000000003        182.28000000000000     
         835   150.40000000000001        98.290999999999997       -40.689999999999998        195.30000000000001     
         835   150.08000000000001        99.561000000000007       -40.326000000000001        208.31999999999999     
         835   150.09999999999999        100.97000000000000       -40.965000000000003        221.34000000000000     
         835   151.41999999999999        101.95000000000000       -40.542999999999999        234.36000000000001     
         835   151.78000000000000        102.56000000000000       -40.588000000000001        247.38000000000000     
         835   151.80000000000001        102.95999999999999       -40.069000000000003        260.39999999999998     
         835   151.24000000000001        103.70000000000000       -36.725999999999999        273.42000000000002     
         835   150.86000000000001        104.73999999999999       -36.415999999999997        286.44000000000000     
         835   150.31000000000000        105.27000000000000       -34.292999999999999        299.45999999999998     
         835   150.06000000000000        105.55000000000000       -33.706000000000003        312.48000000000002     
         835   149.91999999999999        106.18000000000001       -33.597999999999999        325.50000000000000     
         835   149.97999999999999        106.95999999999999       -33.625999999999998        338.51999999999998     
         835   149.49000000000001        107.53000000000000       -35.097000000000001        351.54000000000002     
         835   148.77000000000001        108.18000000000001       -35.805000000000000        364.56000000000000     
         835   147.52000000000001        110.27000000000000       -40.613999999999997        390.60000000000002     
         835   146.88000000000000        111.20000000000000       -38.597999999999999        403.62000000000000     
         835   146.50000000000000        112.19000000000000       -38.103999999999999        416.63999999999999     
         835   145.40000000000001        112.80000000000000       -37.451000000000001        429.66000000000003     
         835   144.83000000000001        113.15000000000001       -36.319000000000003        442.68000000000001     
         835   144.55000000000001        113.87000000000000       -34.918999999999997        455.69999999999999     
         835   143.75999999999999        115.19000000000000       -34.692000000000000        468.72000000000003     
         835   143.25999999999999        114.95000000000000       -35.713000000000001        481.74000000000001     
         835   142.72000000000000        116.29000000000001       -36.597000000000001        494.75999999999999     
         835   142.06999999999999        118.26000000000001       -35.335999999999999        507.77999999999997     
         835   141.41999999999999        120.51000000000001       -36.393000000000001        520.79999999999995     
         835   141.25000000000000        121.66000000000000       -36.228999999999999        533.82000000000005     
         835   141.09999999999999        122.61000000000000       -36.579999999999998        546.84000000000003     
         835   141.00999999999999        122.55000000000000       -36.438000000000002        559.86000000000001     
         835   140.56000000000000        122.38000000000000       -34.902999999999999        572.88000000000000     
         835   140.75999999999999        122.93000000000001       -36.045999999999999        585.89999999999998     
         835   140.96000000000001        123.12000000000000       -35.582999999999998        598.91999999999996     
         835   141.52000000000001        123.11000000000000       -35.113000000000000        611.94000000000005     
         835   142.44000000000000        122.54000000000001       -35.335000000000001        624.96000000000004     
         835   142.62000000000000        121.59000000000000       -36.259999999999998        637.98000000000002     
         835   142.03000000000000        121.06000000000000       -36.734000000000002        651.00000000000000     
         835   142.86000000000001        120.43000000000001       -35.354999999999997        664.01999999999998     
         835   144.90000000000001        120.18000000000001       -36.387999999999998        677.03999999999996     
         835   145.03000000000000        119.95000000000000       -35.939999999999998        690.05999999999995     
         835   145.50999999999999        119.31999999999999       -34.887000000000000        703.08000000000004     
         835   145.16999999999999        119.20999999999999       -35.810000000000002        716.10000000000002     
         835   145.00999999999999        119.38000000000000       -35.207999999999998        729.12000000000000     
         835   145.66000000000000        119.20000000000000       -35.036999999999999        742.13999999999999     
         835   145.94999999999999        118.83000000000000       -34.838999999999999        755.15999999999997     
         835   146.69999999999999        117.73999999999999       -31.771000000000001        768.17999999999995     
         835   147.34000000000000        116.44000000000000       -30.399000000000001        781.20000000000005     
         835   147.63000000000000        115.98999999999999       -30.004000000000001        794.22000000000003     
         835   147.21000000000001        116.28000000000000       -30.425999999999998        807.24000000000001     
         835   147.37000000000000        115.69000000000000       -30.859000000000002        820.25999999999999     
         835   148.84000000000000        116.53000000000000       -28.884000000000000        833.27999999999997     
         835   152.40000000000001        117.42000000000000       -29.611999999999998        846.29999999999995     
         835   153.71000000000001        117.65000000000001       -30.638999999999999        859.32000000000005     
         835   153.68000000000001        117.56000000000000       -31.042000000000002        872.34000000000003     
         835   153.36000000000001        117.77000000000000       -31.053999999999998        885.36000000000001     
         835   153.96000000000001        117.79000000000001       -30.991000000000000        898.38000000000000     
         835   154.13999999999999        117.78000000000000       -31.504000000000001        911.39999999999998     
         835   154.00000000000000        117.79000000000001       -31.744000000000000        924.41999999999996     
         835   154.36000000000001        117.91000000000000       -33.914999999999999        937.44000000000005     
         835   154.33000000000001        117.78000000000000       -34.167999999999999        950.46000000000004     
         835   154.86000000000001        117.91000000000000       -33.917000000000002        963.48000000000002     
         835   154.66000000000000        117.62000000000000       -33.387000000000000        976.50000000000000     
         835   155.63000000000000        117.27000000000000       -34.029000000000003        989.51999999999998     
         835   155.15000000000001        116.59999999999999       -32.884000000000000        1002.5400000000000     
         835   154.59999999999999        117.70999999999999       -32.915999999999997        1015.5599999999999     
         835   156.06999999999999        118.76000000000001       -34.576999999999998        1028.5799999999999     
         835   157.12000000000000        119.08000000000000       -35.348999999999997        1041.5999999999999     
         835   157.38000000000000        119.31999999999999       -35.215000000000003        1054.6199999999999     
         835   157.44000000000000        119.09000000000000       -32.603999999999999        1067.6400000000001     
         835   157.75000000000000        118.88000000000000       -31.048999999999999        1080.6600000000001     
         835   157.94999999999999        118.94000000000000       -30.930000000000000        1093.6801000000000     
         835   157.40000000000001        119.31000000000000       -30.370000000000001        1106.7000000000000     
         835   157.49000000000001        118.95999999999999       -31.239999999999998        1119.7200000000000     
         835   156.83000000000001        118.64000000000000       -31.163000000000000        1132.7400000000000     
         835   157.28999999999999        118.23999999999999       -30.954999999999998        1145.7600000000000     
         835   158.03999999999999        118.45000000000000       -31.100000000000001        1158.7800000000000     
         835   158.21000000000001        119.03000000000000       -30.619000000000000        1171.8000000000000     
         835   157.50999999999999        119.38000000000000       -30.372000000000000        1184.8199000000000     
         835   157.22000000000000        119.48000000000000       -30.204999999999998        1197.8399999999999     
         835   157.22999999999999        119.34999999999999       -31.172999999999998        1210.8599999999999     
         835   157.24000000000001        119.37000000000000       -29.734999999999999        1223.8800000000001     
         835   156.84000000000000        119.48000000000000       -31.410000000000000        1236.9000000000001     
         835   156.02000000000001        120.29000000000001       -31.213000000000001        1249.9200000000001     
         835   156.27000000000001        120.81000000000000       -30.741000000000000        1262.9399000000001     
         836   150.68000000000001        105.31999999999999       -10.736000000000001        0.0000000000000000     
         836   150.44000000000000        105.59999999999999       -10.644000000000000        13.020000000000000     
         836   149.78000000000000        105.22000000000000       -10.910000000000000        26.039999999999999     
         836   149.61000000000001        105.15000000000001       -11.212999999999999        39.060000000000002     
         836   149.77000000000001        105.04000000000001       -10.541000000000000        52.079999999999998     
         836   149.63000000000000        105.01000000000001       -10.170000000000000        65.099999999999994     
         836   149.34000000000000        105.14000000000000       -10.622999999999999        78.120000000000005     
         836   149.43000000000001        105.17000000000000       -9.8160000000000007        91.140000000000001     
         836   149.49000000000001        105.31000000000000       -11.135999999999999        104.16000000000000     
         836   149.43000000000001        105.12000000000000       -10.742000000000001        117.18000000000001     
         836   149.02000000000001        105.38000000000000       -10.500000000000000        130.19999999999999     
         836   148.50000000000000        105.00000000000000       -10.340000000000000        143.22000000000000     
         836   148.69999999999999        104.37000000000000       -9.7894000000000005        156.24000000000001     
         836   148.19000000000000        103.91000000000000       -10.092000000000001        169.25999999999999     
         837   152.90000000000001        185.05000000000001       -51.915999999999997        0.0000000000000000     
         837   153.24000000000001        189.84999999999999       -57.213999999999999        13.020000000000000     
         837   152.37000000000000        191.61000000000001       -58.177999999999997        26.039999999999999     
         837   152.15000000000001        192.50000000000000       -58.816000000000003        39.060000000000002     
         837   151.84000000000000        193.19000000000000       -59.713000000000001        52.079999999999998     
         837   148.56999999999999        196.09000000000000       -59.140999999999998        65.099999999999994     
         837   146.66000000000000        196.78999999999999       -58.590000000000003        78.120000000000005     
         837   145.31999999999999        197.80000000000001       -58.369999999999997        91.140000000000001     
         837   145.13999999999999        198.05000000000001       -58.634000000000000        104.16000000000000     
         837   142.52000000000001        198.25999999999999       -56.862000000000002        117.18000000000001     
         837   139.24000000000001        198.96000000000001       -55.189000000000000        130.19999999999999     
         837   136.15000000000001        201.88999999999999       -51.765000000000001        143.22000000000000     
         837   135.75999999999999        204.06000000000000       -50.811000000000000        156.24000000000001     
         837   136.36000000000001        206.41999999999999       -48.972000000000001        169.25999999999999     
         837   135.86000000000001        208.99000000000001       -48.307000000000002        182.28000000000000     
         837   137.77000000000001        211.19999999999999       -43.277999999999999        195.30000000000001     
         837   137.78999999999999        213.83000000000001       -40.524999999999999        208.31999999999999     
         837   137.68000000000001        217.52000000000001       -43.500000000000000        221.34000000000000     
         837   138.44999999999999        218.21000000000001       -44.134999999999998        234.36000000000001     
         837   139.22999999999999        218.87000000000000       -47.018000000000001        247.38000000000000     
         837   139.11000000000001        218.68000000000001       -48.674999999999997        260.39999999999998     
         837   138.53999999999999        218.53999999999999       -51.006999999999998        273.42000000000002     
         837   136.34999999999999        218.62000000000000       -58.561000000000000        286.44000000000000     
         837   134.05000000000001        218.31999999999999       -59.503000000000000        299.45999999999998     
         837   133.27000000000001        217.81000000000000       -61.182000000000002        312.48000000000002     
         837   131.19000000000000        216.34999999999999       -60.694000000000003        325.50000000000000     
         837   130.18000000000001        214.72000000000000       -61.707000000000001        338.51999999999998     
         838   154.12000000000000        267.97000000000003       -25.466000000000001        0.0000000000000000     
         838   154.34000000000000        268.11000000000001       -25.815000000000001        13.020000000000000     
         838   154.91999999999999        268.25000000000000       -24.071000000000002        26.039999999999999     
         838   155.24000000000001        269.13000000000000       -25.488000000000000        39.060000000000002     
         838   155.44999999999999        269.55000000000001       -25.609999999999999        52.079999999999998     
         838   155.36000000000001        269.67000000000002       -25.469000000000001        65.099999999999994     
         838   154.88000000000000        270.02999999999997       -25.777000000000001        78.120000000000005     
         838   155.28000000000000        269.69999999999999       -25.402000000000001        91.140000000000001     
         838   155.81000000000000        269.63999999999999       -26.129000000000001        104.16000000000000     
         838   156.72000000000000        269.82999999999998       -25.379999999999999        117.18000000000001     
         838   157.31000000000000        269.89999999999998       -25.263999999999999        130.19999999999999     
         838   157.72999999999999        269.24000000000001       -24.872000000000000        143.22000000000000     
         838   158.30000000000001        268.35000000000002       -25.948000000000000        156.24000000000001     
         838   158.34000000000000        266.79000000000002       -25.870000000000001        169.25999999999999     
         838   157.46000000000001        263.77999999999997       -25.625000000000000        182.28000000000000     
         838   157.09000000000000        262.61000000000001       -26.481000000000002        195.30000000000001     
         838   156.22000000000000        261.19000000000000       -25.562000000000001        208.31999999999999     
         838   155.16000000000000        260.04000000000002       -22.962000000000000        221.34000000000000     
         838   155.74000000000001        259.92000000000002       -23.492999999999999        234.36000000000001     
         838   156.74000000000001        259.70999999999998       -24.327000000000002        247.38000000000000     
         838   158.68000000000001        258.58999999999997       -24.803000000000001        260.39999999999998     
         838   160.81999999999999        257.06000000000000       -25.760999999999999        273.42000000000002     
         838   162.00999999999999        256.45999999999998       -26.635000000000002        286.44000000000000     
         838   163.02000000000001        257.26999999999998       -26.965000000000000        299.45999999999998     
         838   163.27000000000001        256.87000000000000       -27.085999999999999        312.48000000000002     
         838   163.09999999999999        255.91000000000000       -27.114000000000001        325.50000000000000     
         838   163.34999999999999        254.96000000000001       -26.616000000000000        338.51999999999998     
         838   165.59999999999999        254.38999999999999       -27.538000000000000        351.54000000000002     
         838   166.78999999999999        253.31999999999999       -28.733000000000001        364.56000000000000     
         838   166.94000000000000        253.33000000000001       -28.483000000000001        377.57999999999998     
         838   166.88999999999999        253.27000000000001       -28.359999999999999        390.60000000000002     
         838   166.83000000000001        253.86000000000001       -28.381000000000000        403.62000000000000     
         838   166.97000000000000        254.69999999999999       -27.632000000000001        416.63999999999999     
         838   167.03000000000000        256.30000000000001       -26.882000000000001        429.66000000000003     
         838   167.50999999999999        257.68000000000001       -27.693999999999999        442.68000000000001     
         838   167.78999999999999        258.39999999999998       -28.866000000000000        455.69999999999999     
         838   168.55000000000001        259.06999999999999       -31.062000000000001        468.72000000000003     
         838   169.05000000000001        260.16000000000003       -31.747000000000000        481.74000000000001     
         838   169.27000000000001        260.82999999999998       -31.681000000000001        494.75999999999999     
         838   169.34999999999999        261.80000000000001       -31.766999999999999        507.77999999999997     
         838   168.78999999999999        262.38000000000000       -33.125000000000000        520.79999999999995     
         838   168.09000000000000        262.87000000000000       -34.619999999999997        533.82000000000005     
         838   167.38000000000000        263.79000000000002       -34.173999999999999        546.84000000000003     
         838   166.59999999999999        265.29000000000002       -36.881000000000000        559.86000000000001     
         838   166.62000000000000        265.54000000000002       -38.284999999999997        572.88000000000000     
         838   166.84999999999999        265.49000000000001       -38.417999999999999        585.89999999999998     
         838   166.28999999999999        266.48000000000002       -39.758000000000003        598.91999999999996     
         838   166.34999999999999        266.92000000000002       -38.848999999999997        611.94000000000005     
         838   166.30000000000001        267.29000000000002       -37.863000000000000        624.96000000000004     
         838   166.66000000000000        268.44999999999999       -38.250000000000000        637.98000000000002     
         838   167.30000000000001        269.31999999999999       -36.143999999999998        651.00000000000000     
         838   167.97999999999999        269.45999999999998       -36.167000000000002        664.01999999999998     
         838   169.06999999999999        270.05000000000001       -35.563000000000002        677.03999999999996     
         838   169.55000000000001        270.58999999999997       -35.578000000000003        690.05999999999995     
         838   170.78000000000000        271.25000000000000       -35.340000000000003        703.08000000000004     
         838   171.18000000000001        273.63999999999999       -33.524999999999999        716.10000000000002     
         838   170.18000000000001        276.75999999999999       -37.643000000000001        729.12000000000000     
         838   169.25999999999999        277.06000000000000       -37.972999999999999        742.13999999999999     
         838   169.03999999999999        277.61000000000001       -38.613999999999997        755.15999999999997     
         838   168.63999999999999        277.75999999999999       -38.993000000000002        768.17999999999995     
         838   168.41000000000000        278.05000000000001       -39.585000000000001        781.20000000000005     
         838   168.62000000000000        278.20999999999998       -40.954999999999998        794.22000000000003     
         838   168.22000000000000        279.66000000000003       -43.335000000000001        807.24000000000001     
         838   167.50999999999999        281.38000000000000       -44.476999999999997        820.25999999999999     
         838   167.53999999999999        282.79000000000002       -44.726999999999997        833.27999999999997     
         838   169.27000000000001        285.30000000000001       -46.003999999999998        846.29999999999995     
         838   169.56999999999999        285.69000000000000       -44.368000000000002        859.32000000000005     
         838   169.80000000000001        286.05000000000001       -43.976999999999997        872.34000000000003     
         838   169.58000000000001        286.13000000000000       -44.786999999999999        885.36000000000001     
         838   169.38000000000000        285.89999999999998       -45.838000000000001        898.38000000000000     
         838   168.75999999999999        286.62000000000000       -41.923999999999999        911.39999999999998     
         838   168.68000000000001        286.86000000000001       -42.811999999999998        924.41999999999996     
         838   168.02000000000001        287.30000000000001       -43.622000000000000        937.44000000000005     
         838   166.46000000000001        289.05000000000001       -40.247000000000000        950.46000000000004     
         838   166.22000000000000        291.27999999999997       -38.026000000000003        963.48000000000002     
         838   166.38999999999999        291.91000000000003       -38.310000000000002        976.50000000000000     
         838   166.28000000000000        291.81999999999999       -37.789000000000001        989.51999999999998     
         838   166.06999999999999        291.81000000000000       -37.511000000000003        1002.5400000000000     
         838   165.25999999999999        291.89999999999998       -37.560000000000002        1015.5599999999999     
         838   164.94999999999999        292.38999999999999       -38.323000000000000        1028.5799999999999     
         838   165.47999999999999        292.07999999999998       -38.476999999999997        1041.5999999999999     
         838   165.59999999999999        292.24000000000001       -39.301000000000002        1054.6199999999999     
         838   166.05000000000001        292.75000000000000       -38.429000000000002        1067.6400000000001     
         838   166.25999999999999        292.80000000000001       -38.808000000000000        1080.6600000000001     
         838   166.58000000000001        293.06000000000000       -38.164999999999999        1093.6801000000000     
         838   166.24000000000001        293.01999999999998       -38.588000000000001        1106.7000000000000     
         838   166.03000000000000        292.82999999999998       -38.183000000000000        1119.7200000000000     
         838   166.05000000000001        292.88999999999999       -38.680999999999997        1132.7400000000000     
         838   165.99000000000001        292.81000000000000       -36.997999999999998        1145.7600000000000     
         838   166.71000000000001        292.58999999999997       -40.442999999999998        1158.7800000000000     
         838   167.06999999999999        291.64999999999998       -40.389000000000003        1171.8000000000000     
         838   167.69999999999999        291.39999999999998       -40.552999999999997        1184.8199000000000     
         838   167.56999999999999        291.25999999999999       -41.756000000000000        1197.8399999999999     
         838   167.28000000000000        291.18000000000001       -43.082000000000001        1210.8599999999999     
         838   167.37000000000000        291.82999999999998       -44.305999999999997        1223.8800000000001     
         838   168.56000000000000        292.06999999999999       -48.856000000000002        1236.9000000000001     
         838   169.50999999999999        291.99000000000001       -49.482999999999997        1249.9200000000001     
         838   169.75999999999999        291.80000000000001       -49.302000000000000        1262.9399000000001     
         839   159.53000000000000        102.29000000000001       -57.634000000000000        0.0000000000000000     
         839   162.25999999999999        101.48000000000000       -58.104999999999997        13.020000000000000     
         839   162.56999999999999        101.31000000000000       -57.445999999999998        26.039999999999999     
         839   162.80000000000001        101.14000000000000       -56.777999999999999        39.060000000000002     
         839   164.66000000000000        101.06999999999999       -55.435000000000002        52.079999999999998     
         839   165.43000000000001        100.68000000000001       -55.249000000000002        65.099999999999994     
         839   165.13000000000000        100.83000000000000       -55.848999999999997        78.120000000000005     
         839   164.69000000000000        100.55000000000000       -54.197000000000003        91.140000000000001     
         839   164.63999999999999        99.700000000000003       -55.140999999999998        104.16000000000000     
         839   164.96000000000001        99.846999999999994       -52.777999999999999        117.18000000000001     
         839   164.91000000000000        100.41000000000000       -51.067000000000000        130.19999999999999     
         839   164.69999999999999        100.53000000000000       -50.034999999999997        143.22000000000000     
         839   164.28000000000000        100.72000000000000       -49.293999999999997        156.24000000000001     
         839   164.65000000000001        100.50000000000000       -48.555999999999997        169.25999999999999     
         839   165.37000000000000        100.63000000000000       -47.936999999999998        182.28000000000000     
         839   165.53999999999999        100.84000000000000       -46.787999999999997        195.30000000000001     
         839   164.72999999999999        100.54000000000001       -46.253000000000000        208.31999999999999     
         839   163.50999999999999        99.557000000000002       -46.179000000000002        221.34000000000000     
         839   162.16999999999999        99.352000000000004       -44.698000000000000        234.36000000000001     
         839   160.36000000000001        100.05000000000000       -43.456000000000003        247.38000000000000     
         839   160.25999999999999        100.34999999999999       -42.473999999999997        260.39999999999998     
         839   160.52000000000001        99.950999999999993       -40.814999999999998        273.42000000000002     
         839   161.06000000000000        99.548000000000002       -40.741000000000000        286.44000000000000     
         839   161.63000000000000        98.819000000000003       -40.143999999999998        299.45999999999998     
         839   161.94000000000000        97.896000000000001       -39.987000000000002        312.48000000000002     
         839   162.25000000000000        96.495999999999995       -39.087000000000003        325.50000000000000     
         839   162.66999999999999        96.051000000000002       -37.180000000000000        338.51999999999998     
         839   162.44000000000000        94.444000000000003       -36.661000000000001        351.54000000000002     
         839   161.96000000000001        93.441000000000003       -33.075000000000003        364.56000000000000     
         839   162.50000000000000        92.284999999999997       -33.511000000000003        377.57999999999998     
         840   160.34999999999999        89.334000000000003       -17.628000000000000        0.0000000000000000     
         840   160.80000000000001        88.775000000000006       -18.433000000000000        13.020000000000000     
         840   160.94999999999999        88.519999999999996       -18.835000000000001        26.039999999999999     
         840   160.74000000000001        88.364999999999995       -21.620999999999999        39.060000000000002     
         840   160.84000000000000        88.403999999999996       -21.838999999999999        52.079999999999998     
         840   160.94999999999999        87.763000000000005       -22.494000000000000        65.099999999999994     
         840   161.03000000000000        87.316999999999993       -22.515999999999998        78.120000000000005     
         840   161.16999999999999        87.409999999999997       -21.885999999999999        91.140000000000001     
         840   161.69999999999999        88.590000000000003       -23.608000000000001        104.16000000000000     
         840   161.63999999999999        88.759000000000000       -23.102000000000000        117.18000000000001     
         840   161.53999999999999        88.587000000000003       -22.943000000000001        130.19999999999999     
         840   161.21000000000001        89.018000000000001       -22.619000000000000        143.22000000000000     
         840   160.94999999999999        89.412000000000006       -23.050000000000001        156.24000000000001     
         840   161.50999999999999        89.355999999999995       -22.864999999999998        169.25999999999999     
         840   162.09999999999999        89.632000000000005       -22.914999999999999        182.28000000000000     
         840   162.41999999999999        89.555999999999997       -22.827999999999999        195.30000000000001     
         840   162.28999999999999        89.939999999999998       -22.891999999999999        208.31999999999999     
         840   161.88999999999999        90.251000000000005       -23.292000000000002        221.34000000000000     
         840   162.25999999999999        90.831000000000003       -22.815000000000001        234.36000000000001     
         840   161.78999999999999        90.953999999999994       -22.638000000000002        247.38000000000000     
         840   161.34999999999999        90.353999999999999       -22.338999999999999        260.39999999999998     
         840   160.69000000000000        90.093999999999994       -22.515999999999998        273.42000000000002     
         840   160.28000000000000        89.501999999999995       -22.680000000000000        286.44000000000000     
         840   159.68000000000001        89.028999999999996       -21.277000000000001        299.45999999999998     
         840   160.59000000000000        88.975999999999999       -21.591000000000001        312.48000000000002     
         840   162.22000000000000        89.414000000000001       -20.864999999999998        325.50000000000000     
         840   163.25999999999999        91.438000000000002       -20.597000000000001        338.51999999999998     
         840   164.53000000000000        93.780000000000001       -20.491000000000000        351.54000000000002     
         841   162.72000000000000        53.594999999999999       -20.530000000000001        0.0000000000000000     
         841   162.31999999999999        54.840000000000003       -21.478999999999999        13.020000000000000     
         841   162.19999999999999        56.277999999999999       -21.192000000000000        26.039999999999999     
         841   162.36000000000001        58.545000000000002       -23.484000000000002        39.060000000000002     
         841   162.18000000000001        60.276000000000003       -23.504000000000001        52.079999999999998     
         841   162.24000000000001        61.590000000000003       -23.713999999999999        65.099999999999994     
         841   162.21000000000001        63.017000000000003       -23.916000000000000        78.120000000000005     
         841   161.50000000000000        65.094999999999999       -23.507999999999999        91.140000000000001     
         841   161.37000000000000        65.228999999999999       -21.422999999999998        104.16000000000000     
         841   160.09000000000000        65.122000000000000       -20.303000000000001        117.18000000000001     
         841   158.58000000000001        64.659000000000006       -18.844000000000001        130.19999999999999     
         841   158.44999999999999        64.617999999999995       -19.428000000000001        143.22000000000000     
         841   156.97000000000000        64.789000000000001       -21.594999999999999        156.24000000000001     
         841   155.63999999999999        64.259000000000000       -22.344999999999999        169.25999999999999     
         841   154.49000000000001        63.427999999999997       -22.808000000000000        182.28000000000000     
         841   152.34000000000000        62.057000000000002       -24.925999999999998        195.30000000000001     
         841   150.16000000000000        61.851999999999997       -24.829000000000001        208.31999999999999     
         841   148.19999999999999        61.238999999999997       -25.411999999999999        221.34000000000000     
         841   146.96000000000001        61.470999999999997       -25.730000000000000        234.36000000000001     
         841   146.31000000000000        61.167000000000002       -25.698000000000000        247.38000000000000     
         841   145.00000000000000        60.054000000000002       -25.960000000000001        260.39999999999998     
         841   143.47000000000000        58.572000000000003       -26.405999999999999        273.42000000000002     
         841   144.03000000000000        59.296999999999997       -28.420000000000002        286.44000000000000     
         841   144.53999999999999        60.152999999999999       -28.250000000000000        299.45999999999998     
         841   145.13999999999999        60.331000000000003       -26.670999999999999        312.48000000000002     
         841   145.06000000000000        59.401000000000003       -27.552000000000000        325.50000000000000     
         841   146.43000000000001        58.652000000000001       -27.780999999999999        338.51999999999998     
         842   161.96000000000001        184.53999999999999       -45.828000000000003        0.0000000000000000     
         842   161.68000000000001        183.87000000000000       -44.893999999999998        13.020000000000000     
         842   160.91000000000000        182.84999999999999       -43.121000000000002        26.039999999999999     
         842   159.09999999999999        180.18000000000001       -40.052000000000000        39.060000000000002     
         842   158.34999999999999        178.90000000000001       -40.195000000000000        52.079999999999998     
         842   158.13000000000000        177.31999999999999       -43.329999999999998        65.099999999999994     
         842   157.94000000000000        176.03999999999999       -44.161999999999999        78.120000000000005     
         842   158.31999999999999        175.58000000000001       -46.107999999999997        91.140000000000001     
         842   159.56999999999999        174.81000000000000       -48.448000000000000        104.16000000000000     
         842   159.69000000000000        174.49000000000001       -48.399000000000001        117.18000000000001     
         842   159.72000000000000        174.06999999999999       -48.307000000000002        130.19999999999999     
         842   159.40000000000001        174.13000000000000       -49.384999999999998        143.22000000000000     
         842   159.22999999999999        173.83000000000001       -49.006999999999998        156.24000000000001     
         842   159.63999999999999        174.03000000000000       -51.203000000000003        169.25999999999999     
         842   159.50000000000000        174.25999999999999       -50.805000000000000        182.28000000000000     
         842   159.21000000000001        174.11000000000001       -49.859999999999999        195.30000000000001     
         842   159.40000000000001        174.41000000000000       -48.902000000000001        208.31999999999999     
         842   159.49000000000001        174.06999999999999       -48.817000000000000        221.34000000000000     
         842   159.69000000000000        173.56999999999999       -45.756000000000000        234.36000000000001     
         842   159.11000000000001        173.91999999999999       -50.363999999999997        247.38000000000000     
         842   158.47000000000000        174.77000000000001       -48.165999999999997        260.39999999999998     
         842   157.25000000000000        175.13999999999999       -50.006000000000000        273.42000000000002     
         842   157.09000000000000        175.65000000000001       -48.075000000000003        286.44000000000000     
         842   156.94999999999999        175.84999999999999       -47.673999999999999        299.45999999999998     
         842   156.34999999999999        176.24000000000001       -48.203000000000003        312.48000000000002     
         842   155.68000000000001        176.30000000000001       -46.630000000000003        325.50000000000000     
         842   155.36000000000001        176.31999999999999       -46.469000000000001        338.51999999999998     
         842   154.25999999999999        176.78000000000000       -46.670000000000002        351.54000000000002     
         842   154.36000000000001        176.96000000000001       -47.030000000000001        364.56000000000000     
         842   153.66000000000000        177.34999999999999       -45.920999999999999        377.57999999999998     
         842   152.31999999999999        178.00000000000000       -45.383000000000003        390.60000000000002     
         842   150.59999999999999        179.72000000000000       -42.734999999999999        403.62000000000000     
         842   149.65000000000001        179.63000000000000       -45.875999999999998        416.63999999999999     
         842   146.27000000000001        173.74000000000001       -51.648000000000003        455.69999999999999     
         842   146.03000000000000        172.21000000000001       -52.603000000000002        468.72000000000003     
         842   145.87000000000000        172.19999999999999       -51.009000000000000        481.74000000000001     
         842   146.34999999999999        172.09999999999999       -49.786000000000001        494.75999999999999     
         842   146.58000000000001        172.02000000000001       -48.226999999999997        507.77999999999997     
         842   146.53999999999999        172.16999999999999       -47.472000000000001        520.79999999999995     
         842   146.47000000000000        171.78999999999999       -47.933999999999997        533.82000000000005     
         842   146.56999999999999        171.06000000000000       -48.735999999999997        546.84000000000003     
         842   146.58000000000001        170.69999999999999       -48.381999999999998        559.86000000000001     
         842   146.18000000000001        170.38999999999999       -47.741999999999997        572.88000000000000     
         842   146.36000000000001        170.34000000000000       -46.033999999999999        585.89999999999998     
         842   146.34000000000000        170.53999999999999       -44.755000000000003        598.91999999999996     
         842   145.81999999999999        171.59000000000000       -42.985999999999997        611.94000000000005     
         842   145.91000000000000        171.78999999999999       -42.366999999999997        624.96000000000004     
         842   145.46000000000001        170.81000000000000       -40.091999999999999        637.98000000000002     
         842   145.59999999999999        170.78000000000000       -40.960000000000001        651.00000000000000     
         842   145.84999999999999        170.77000000000001       -39.045999999999999        664.01999999999998     
         842   144.97999999999999        169.75000000000000       -38.079999999999998        677.03999999999996     
         842   144.68000000000001        169.47999999999999       -39.860999999999997        690.05999999999995     
         842   143.41000000000000        169.72999999999999       -38.125000000000000        703.08000000000004     
         842   142.49000000000001        169.55000000000001       -38.634999999999998        716.10000000000002     
         842   140.80000000000001        169.43000000000001       -38.067000000000000        729.12000000000000     
         842   140.19999999999999        171.16000000000000       -39.082999999999998        742.13999999999999     
         842   140.15000000000001        172.56000000000000       -39.740000000000002        755.15999999999997     
         842   139.96000000000001        174.43000000000001       -41.860999999999997        768.17999999999995     
         842   139.44999999999999        175.41000000000000       -42.933999999999997        781.20000000000005     
         842   137.38999999999999        178.13999999999999       -40.585999999999999        794.22000000000003     
         842   136.18000000000001        179.41999999999999       -40.569000000000003        807.24000000000001     
         842   134.09999999999999        180.50000000000000       -37.368000000000002        820.25999999999999     
         842   132.43000000000001        182.08000000000001       -37.655000000000001        833.27999999999997     
         842   131.61000000000001        183.78999999999999       -37.384000000000000        846.29999999999995     
         842   129.90000000000001        187.34999999999999       -41.131000000000000        859.32000000000005     
         842   129.46000000000001        189.69000000000000       -42.713000000000001        872.34000000000003     
         842   129.09999999999999        192.15000000000001       -44.180000000000000        885.36000000000001     
         842   129.16000000000000        193.38999999999999       -43.509999999999998        898.38000000000000     
         842   127.15000000000001        194.25999999999999       -47.726999999999997        911.39999999999998     
         842   124.44000000000000        194.22999999999999       -49.478000000000002        924.41999999999996     
         842   122.23999999999999        194.91999999999999       -50.250999999999998        937.44000000000005     
         842   121.29000000000001        196.31000000000000       -50.119000000000000        950.46000000000004     
         842   120.16000000000000        195.13999999999999       -48.935000000000002        963.48000000000002     
         842   120.95999999999999        191.63999999999999       -53.875000000000000        989.51999999999998     
         842   121.79000000000001        189.69000000000000       -55.802999999999997        1002.5400000000000     
         842   122.45000000000000        188.36000000000001       -55.993000000000002        1015.5599999999999     
         842   123.43000000000001        186.84999999999999       -55.356000000000002        1028.5799999999999     
         842   125.08000000000000        185.78999999999999       -55.536999999999999        1041.5999999999999     
         842   126.19000000000000        184.30000000000001       -53.613000000000000        1054.6199999999999     
         842   126.04000000000001        182.78000000000000       -51.415999999999997        1067.6400000000001     
         842   125.50000000000000        181.25999999999999       -48.354999999999997        1080.6600000000001     
         842   125.33000000000000        180.31999999999999       -45.246000000000002        1093.6801000000000     
         842   125.05000000000000        181.27000000000001       -43.756999999999998        1106.7000000000000     
         842   125.23000000000000        181.94999999999999       -43.945000000000000        1119.7200000000000     
         842   125.31000000000000        181.97000000000000       -44.351999999999997        1132.7400000000000     
         842   125.45999999999999        182.09999999999999       -43.999000000000002        1145.7600000000000     
         842   125.05000000000000        181.59999999999999       -43.668999999999997        1158.7800000000000     
         842   123.95999999999999        180.03999999999999       -39.968000000000004        1171.8000000000000     
         842   123.48999999999999        178.94999999999999       -40.008000000000003        1184.8199000000000     
         842   123.31999999999999        178.50999999999999       -37.383000000000003        1197.8399999999999     
         842   123.79000000000001        178.33000000000001       -37.106000000000002        1210.8599999999999     
         842   124.09999999999999        178.41999999999999       -37.438000000000002        1223.8800000000001     
         842   124.61000000000000        178.21000000000001       -36.759000000000000        1236.9000000000001     
         842   124.78000000000000        178.16999999999999       -36.670999999999999        1249.9200000000001     
         842   125.18000000000001        177.91000000000000       -35.947000000000003        1262.9399000000001     
         843   163.86000000000001        157.47999999999999       -26.276000000000000        0.0000000000000000     
         843   164.43000000000001        154.13000000000000       -26.742000000000001        13.020000000000000     
         843   164.93000000000001        153.30000000000001       -26.259000000000000        26.039999999999999     
         843   165.38000000000000        153.28999999999999       -26.911000000000001        39.060000000000002     
         843   165.09000000000000        152.74000000000001       -24.196999999999999        52.079999999999998     
         843   164.93000000000001        151.47999999999999       -25.863000000000000        65.099999999999994     
         843   164.63999999999999        150.59000000000000       -24.315000000000001        78.120000000000005     
         843   164.28000000000000        151.30000000000001       -24.917000000000002        91.140000000000001     
         843   164.30000000000001        151.81000000000000       -24.498999999999999        104.16000000000000     
         844   165.59000000000000        117.64000000000000       -23.091000000000001        0.0000000000000000     
         844   165.36000000000001        117.80000000000000       -24.280999999999999        13.020000000000000     
         844   165.87000000000000        118.77000000000000       -25.314000000000000        26.039999999999999     
         844   165.43000000000001        119.26000000000001       -25.637000000000000        39.060000000000002     
         844   165.52000000000001        119.04000000000001       -26.661999999999999        52.079999999999998     
         844   165.47000000000000        119.31999999999999       -27.042999999999999        65.099999999999994     
         844   165.40000000000001        119.54000000000001       -27.984000000000002        78.120000000000005     
         844   165.78000000000000        119.44000000000000       -26.954000000000001        91.140000000000001     
         844   166.50000000000000        119.01000000000001       -28.184999999999999        104.16000000000000     
         844   166.46000000000001        118.53000000000000       -28.687999999999999        117.18000000000001     
         844   166.50000000000000        119.06000000000000       -31.175000000000001        130.19999999999999     
         844   166.66000000000000        119.01000000000001       -34.292999999999999        143.22000000000000     
         844   167.06999999999999        118.88000000000000       -34.610999999999997        156.24000000000001     
         844   168.34999999999999        118.79000000000001       -34.119999999999997        169.25999999999999     
         844   167.59999999999999        118.36000000000000       -33.956000000000003        182.28000000000000     
         844   167.31000000000000        118.26000000000001       -33.207000000000001        195.30000000000001     
         844   167.84000000000000        118.67000000000000       -34.801000000000002        208.31999999999999     
         844   167.52000000000001        119.02000000000000       -37.442000000000000        221.34000000000000     
         844   168.50000000000000        119.90000000000001       -39.512000000000000        234.36000000000001     
         844   168.33000000000001        120.30000000000000       -38.997000000000000        247.38000000000000     
         844   168.59999999999999        120.70000000000000       -39.292999999999999        260.39999999999998     
         844   169.59999999999999        121.36000000000000       -40.103000000000002        273.42000000000002     
         844   169.88999999999999        121.93000000000001       -35.932000000000002        286.44000000000000     
         844   170.28999999999999        122.23999999999999       -36.476999999999997        299.45999999999998     
         844   169.94999999999999        121.70999999999999       -41.671999999999997        312.48000000000002     
         844   169.80000000000001        121.97000000000000       -38.686000000000000        325.50000000000000     
         844   169.88000000000000        121.48000000000000       -39.970999999999997        338.51999999999998     
         844   169.84000000000000        122.56999999999999       -35.868000000000002        351.54000000000002     
         844   169.99000000000001        122.81999999999999       -39.581000000000003        364.56000000000000     
         844   169.47999999999999        122.88000000000000       -37.314000000000000        377.57999999999998     
         844   170.37000000000000        122.79000000000001       -36.518999999999998        390.60000000000002     
         844   170.58000000000001        122.81999999999999       -37.311999999999998        403.62000000000000     
         844   170.25000000000000        122.83000000000000       -38.558000000000000        416.63999999999999     
         844   170.21000000000001        122.45000000000000       -39.863999999999997        429.66000000000003     
         844   170.80000000000001        121.95999999999999       -38.808999999999997        442.68000000000001     
         844   170.72000000000000        121.70999999999999       -39.807000000000002        455.69999999999999     
         844   170.81000000000000        121.34000000000000       -39.006000000000000        468.72000000000003     
         844   170.59999999999999        121.11000000000000       -40.354999999999997        481.74000000000001     
         844   170.24000000000001        120.97000000000000       -40.216000000000001        494.75999999999999     
         844   170.06999999999999        121.34000000000000       -39.405000000000001        507.77999999999997     
         844   170.56999999999999        121.61000000000000       -41.890000000000001        520.79999999999995     
         844   170.25000000000000        121.51000000000001       -43.238999999999997        533.82000000000005     
         844   169.36000000000001        122.33000000000000       -45.475999999999999        546.84000000000003     
         844   168.74000000000001        123.94000000000000       -46.069000000000003        559.86000000000001     
         844   167.28999999999999        125.36000000000000       -46.404000000000003        585.89999999999998     
         844   165.78999999999999        125.65000000000001       -46.956000000000003        598.91999999999996     
         844   165.43000000000001        125.86000000000000       -49.075000000000003        611.94000000000005     
         844   165.68000000000001        126.31999999999999       -48.414000000000001        624.96000000000004     
         845   169.59999999999999        188.47999999999999       -34.246000000000002        0.0000000000000000     
         845   169.19999999999999        188.28999999999999       -35.286000000000001        13.020000000000000     
         845   167.91999999999999        188.19000000000000       -35.289000000000001        26.039999999999999     
         845   167.72000000000000        188.43000000000001       -34.591999999999999        39.060000000000002     
         845   168.09000000000000        188.90000000000001       -33.573999999999998        52.079999999999998     
         845   168.19999999999999        189.40000000000001       -32.719999999999999        65.099999999999994     
         845   168.65000000000001        189.90000000000001       -35.317999999999998        78.120000000000005     
         845   168.25000000000000        189.90000000000001       -34.895000000000003        91.140000000000001     
         845   167.46000000000001        190.63000000000000       -33.908000000000001        104.16000000000000     
         845   167.09999999999999        190.56999999999999       -34.609000000000002        117.18000000000001     
         845   167.88000000000000        189.25000000000000       -33.959000000000003        130.19999999999999     
         845   168.06999999999999        188.58000000000001       -36.854999999999997        143.22000000000000     
         845   168.09999999999999        188.58000000000001       -35.084000000000003        156.24000000000001     
         845   168.84000000000000        188.81000000000000       -34.616000000000000        169.25999999999999     
         845   169.22999999999999        189.53000000000000       -36.899000000000001        182.28000000000000     
         845   169.75999999999999        189.88000000000000       -35.319000000000003        195.30000000000001     
         845   169.84999999999999        189.41999999999999       -33.904000000000003        208.31999999999999     
         845   169.74000000000001        189.15000000000001       -35.009999999999998        221.34000000000000     
         845   169.65000000000001        188.97999999999999       -33.622999999999998        234.36000000000001     
         845   171.09000000000000        187.06999999999999       -36.843000000000004        247.38000000000000     
         845   172.09999999999999        185.34000000000000       -36.259999999999998        260.39999999999998     
         845   172.33000000000001        185.44999999999999       -35.779000000000003        273.42000000000002     
         845   173.06000000000000        185.46000000000001       -34.825000000000003        286.44000000000000     
         845   174.06999999999999        186.53999999999999       -36.198999999999998        299.45999999999998     
         845   174.40000000000001        187.59999999999999       -31.661000000000001        312.48000000000002     
         845   174.41999999999999        187.52000000000001       -31.529000000000000        325.50000000000000     
         845   174.62000000000000        187.69999999999999       -30.866000000000000        338.51999999999998     
         845   174.75999999999999        187.75999999999999       -29.623999999999999        351.54000000000002     
         845   175.30000000000001        187.44000000000000       -28.736999999999998        364.56000000000000     
         845   175.69000000000000        186.44999999999999       -26.202000000000002        377.57999999999998     
         845   176.81999999999999        185.47000000000000       -22.015000000000001        390.60000000000002     
         845   178.12000000000000        184.55000000000001       -18.739999999999998        403.62000000000000     
         845   178.68000000000001        183.69000000000000       -16.119000000000000        416.63999999999999     
         845   178.72000000000000        183.40000000000001       -15.019000000000000        429.66000000000003     
         845   178.77000000000001        182.84000000000000       -14.053000000000001        442.68000000000001     
         845   179.08000000000001        182.34999999999999       -14.631000000000000        455.69999999999999     
         845   178.61000000000001        181.50999999999999       -13.874000000000001        468.72000000000003     
         845   178.49000000000001        180.78000000000000       -13.904999999999999        481.74000000000001     
         845   178.65000000000001        180.56999999999999       -13.550000000000001        494.75999999999999     
         845   178.72000000000000        180.21000000000001       -12.677000000000000        507.77999999999997     
         845   179.24000000000001        179.75999999999999       -12.292999999999999        520.79999999999995     
         845   179.34999999999999        179.49000000000001       -12.850000000000000        533.82000000000005     
         845   179.75000000000000        179.05000000000001       -12.054000000000000        546.84000000000003     
         845   180.36000000000001        178.61000000000001       -12.087000000000000        559.86000000000001     
         845   180.25000000000000        178.56000000000000       -11.345000000000001        572.88000000000000     
         845   180.41999999999999        178.71000000000001       -11.763999999999999        585.89999999999998     
         845   180.78999999999999        178.36000000000001       -11.362000000000000        598.91999999999996     
         845   180.66999999999999        178.41000000000000       -11.906000000000001        611.94000000000005     
         845   181.00999999999999        178.37000000000000       -12.339000000000000        624.96000000000004     
         845   180.99000000000001        178.21000000000001       -12.097000000000000        637.98000000000002     
         845   180.86000000000001        177.97999999999999       -11.670000000000000        651.00000000000000     
         845   180.71000000000001        177.78999999999999       -11.388999999999999        664.01999999999998     
         845   180.50999999999999        177.94999999999999       -10.782000000000000        677.03999999999996     
         845   180.72000000000000        177.34000000000000       -11.497999999999999        690.05999999999995     
         845   180.69000000000000        176.91000000000000       -10.653000000000000        703.08000000000004     
         845   180.34999999999999        176.58000000000001       -11.292000000000000        716.10000000000002     
         845   180.65000000000001        176.16999999999999       -11.042000000000000        729.12000000000000     
         845   180.53000000000000        176.44999999999999       -10.593000000000000        742.13999999999999     
         845   180.49000000000001        176.88000000000000       -10.080000000000000        755.15999999999997     
         845   180.31999999999999        176.94999999999999       -10.371000000000000        768.17999999999995     
         845   180.58000000000001        176.91999999999999       -10.260999999999999        781.20000000000005     
         845   180.87000000000000        177.28000000000000       -11.563000000000001        794.22000000000003     
         845   180.96000000000001        177.49000000000001       -10.467000000000001        807.24000000000001     
         845   181.05000000000001        177.50999999999999       -10.731999999999999        820.25999999999999     
         845   180.88000000000000        177.59999999999999       -10.548999999999999        833.27999999999997     
         845   180.97000000000000        177.72999999999999       -10.779999999999999        846.29999999999995     
         845   180.84000000000000        177.83000000000001       -10.125000000000000        859.32000000000005     
         845   180.75999999999999        177.97999999999999       -10.898999999999999        872.34000000000003     
         845   180.81999999999999        177.90000000000001       -11.632000000000000        885.36000000000001     
         845   180.80000000000001        177.74000000000001       -10.702000000000000        898.38000000000000     
         845   181.12000000000000        177.69999999999999       -10.662000000000001        911.39999999999998     
         845   181.06999999999999        177.68000000000001       -10.788000000000000        924.41999999999996     
         845   180.99000000000001        177.69000000000000       -10.999000000000001        937.44000000000005     
         845   181.13999999999999        177.78000000000000       -11.337999999999999        950.46000000000004     
         845   181.03000000000000        178.00999999999999       -10.885999999999999        963.48000000000002     
         845   181.08000000000001        177.83000000000001       -11.116000000000000        976.50000000000000     
         845   181.49000000000001        178.06999999999999       -12.512000000000000        989.51999999999998     
         845   181.61000000000001        177.93000000000001       -11.936000000000000        1002.5400000000000     
         845   181.47000000000000        177.97999999999999       -11.606000000000000        1015.5599999999999     
         845   181.75999999999999        177.88000000000000       -12.526999999999999        1028.5799999999999     
         845   181.74000000000001        177.78999999999999       -12.378000000000000        1041.5999999999999     
         845   181.71000000000001        177.83000000000001       -11.590999999999999        1054.6199999999999     
         845   181.61000000000001        177.86000000000001       -11.925000000000001        1067.6400000000001     
         845   181.84999999999999        177.71000000000001       -12.212000000000000        1080.6600000000001     
         845   181.74000000000001        177.69000000000000       -11.782000000000000        1093.6801000000000     
         845   181.66000000000000        177.77000000000001       -11.523000000000000        1106.7000000000000     
         845   181.81999999999999        177.77000000000001       -12.491000000000000        1119.7200000000000     
         845   181.99000000000001        177.75000000000000       -11.691000000000001        1132.7400000000000     
         845   182.02000000000001        177.65000000000001       -11.193000000000000        1145.7600000000000     
         845   182.22000000000000        177.55000000000001       -11.629000000000000        1158.7800000000000     
         845   182.16000000000000        177.56999999999999       -11.497999999999999        1171.8000000000000     
         845   182.28000000000000        177.80000000000001       -12.266999999999999        1184.8199000000000     
         845   182.25999999999999        177.84999999999999       -11.644000000000000        1197.8399999999999     
         845   182.78999999999999        177.74000000000001       -12.935000000000000        1210.8599999999999     
         845   182.46000000000001        177.81000000000000       -11.544000000000000        1223.8800000000001     
         845   182.59999999999999        177.69999999999999       -11.803000000000001        1236.9000000000001     
         845   182.80000000000001        177.68000000000001       -11.949000000000000        1249.9200000000001     
         845   182.72000000000000        177.63999999999999       -11.920999999999999        1262.9399000000001     
         846   172.00999999999999        233.24000000000001       -44.396000000000001        0.0000000000000000     
         846   173.11000000000001        232.34999999999999       -43.097999999999999        13.020000000000000     
         846   173.58000000000001        231.69000000000000       -44.277000000000001        26.039999999999999     
         846   173.93000000000001        231.19000000000000       -45.899999999999999        39.060000000000002     
         846   174.28999999999999        231.06000000000000       -45.890999999999998        52.079999999999998     
         846   175.18000000000001        230.43000000000001       -47.561000000000000        65.099999999999994     
         846   176.22999999999999        230.50999999999999       -48.890999999999998        78.120000000000005     
         846   177.34000000000000        229.75999999999999       -49.731000000000002        91.140000000000001     
         846   177.97000000000000        228.43000000000001       -55.439000000000000        104.16000000000000     
         846   176.88999999999999        228.47999999999999       -53.970999999999997        117.18000000000001     
         846   176.38000000000000        228.72000000000000       -52.524000000000001        130.19999999999999     
         846   175.93000000000001        228.44999999999999       -50.875000000000000        143.22000000000000     
         846   175.61000000000001        229.06000000000000       -48.826000000000001        156.24000000000001     
         846   174.87000000000000        229.69999999999999       -49.116999999999997        169.25999999999999     
         846   174.31999999999999        230.00000000000000       -50.055000000000000        182.28000000000000     
         846   174.47000000000000        228.86000000000001       -53.618000000000002        195.30000000000001     
         846   174.96000000000001        228.22999999999999       -54.828000000000003        208.31999999999999     
         846   175.43000000000001        227.83000000000001       -58.542999999999999        221.34000000000000     
         846   175.81999999999999        227.28000000000000       -57.387999999999998        234.36000000000001     
         846   175.86000000000001        226.06000000000000       -60.286000000000001        247.38000000000000     
         846   176.25999999999999        226.25999999999999       -61.058999999999997        260.39999999999998     
         846   176.18000000000001        226.81999999999999       -59.993000000000002        273.42000000000002     
         846   175.97999999999999        226.86000000000001       -60.981999999999999        286.44000000000000     
         846   173.78999999999999        223.16999999999999       -62.206000000000003        312.48000000000002     
         847   173.31000000000000        36.615000000000002       -29.286999999999999        0.0000000000000000     
         847   172.50000000000000        37.572000000000003       -28.091000000000001        13.020000000000000     
         847   170.74000000000001        37.180000000000000       -27.393000000000001        26.039999999999999     
         847   168.72000000000000        37.356999999999999       -28.402000000000001        39.060000000000002     
         847   166.69999999999999        37.753000000000000       -29.431000000000001        52.079999999999998     
         847   164.44000000000000        38.948999999999998       -30.837000000000000        65.099999999999994     
         847   163.81000000000000        39.173999999999999       -30.942000000000000        78.120000000000005     
         847   162.22999999999999        39.442000000000000       -28.984999999999999        91.140000000000001     
         847   160.94999999999999        41.344999999999999       -30.151000000000000        104.16000000000000     
         847   159.18000000000001        40.533000000000001       -30.629999999999999        130.19999999999999     
         847   158.50000000000000        40.935000000000002       -32.536000000000001        143.22000000000000     
         847   157.75000000000000        43.283999999999999       -32.305000000000000        156.24000000000001     
         847   157.31999999999999        44.695999999999998       -35.936000000000000        169.25999999999999     
         847   156.22999999999999        44.662999999999997       -35.640999999999998        182.28000000000000     
         847   155.63000000000000        44.909999999999997       -39.405000000000001        195.30000000000001     
         847   154.56000000000000        45.058000000000000       -42.164000000000001        208.31999999999999     
         847   154.06999999999999        45.131000000000000       -39.576999999999998        221.34000000000000     
         847   154.24000000000001        45.158000000000001       -39.372999999999998        234.36000000000001     
         847   154.84000000000000        44.793999999999997       -38.134999999999998        247.38000000000000     
         847   154.69000000000000        43.908000000000001       -37.014000000000003        260.39999999999998     
         847   155.24000000000001        43.652000000000001       -39.295000000000002        273.42000000000002     
         847   156.08000000000001        43.343000000000004       -39.389000000000003        286.44000000000000     
         847   157.19999999999999        42.927999999999997       -39.863000000000000        299.45999999999998     
         847   160.77000000000001        40.692000000000000       -41.631999999999998        325.50000000000000     
         847   161.86000000000001        39.805999999999997       -43.155999999999999        338.51999999999998     
         847   162.09999999999999        38.939999999999998       -41.091000000000001        351.54000000000002     
         847   162.41999999999999        38.701000000000001       -42.381000000000000        364.56000000000000     
         848   172.86000000000001        207.12000000000000       -32.140999999999998        0.0000000000000000     
         848   172.66999999999999        207.06000000000000       -32.064000000000000        13.020000000000000     
         848   172.56000000000000        207.06000000000000       -32.098999999999997        26.039999999999999     
         848   172.49000000000001        206.91000000000000       -32.616999999999997        39.060000000000002     
         848   172.31999999999999        206.87000000000000       -31.347000000000001        52.079999999999998     
         848   172.31999999999999        206.56000000000000       -31.318999999999999        65.099999999999994     
         848   172.33000000000001        206.38000000000000       -31.247000000000000        78.120000000000005     
         848   172.21000000000001        206.25999999999999       -31.396999999999998        91.140000000000001     
         848   171.94000000000000        206.40000000000001       -31.050999999999998        104.16000000000000     
         848   171.28999999999999        206.37000000000000       -31.734999999999999        117.18000000000001     
         848   170.91000000000000        206.43000000000001       -30.925000000000001        130.19999999999999     
         848   171.00999999999999        206.61000000000001       -30.437999999999999        143.22000000000000     
         848   170.99000000000001        207.25999999999999       -30.117999999999999        156.24000000000001     
         848   170.78999999999999        207.86000000000001       -31.370999999999999        169.25999999999999     
         848   170.53000000000000        207.93000000000001       -31.757000000000001        182.28000000000000     
         848   170.44999999999999        207.97000000000000       -30.416000000000000        195.30000000000001     
         848   170.33000000000001        208.31000000000000       -30.913000000000000        208.31999999999999     
         848   170.12000000000000        207.88000000000000       -28.908999999999999        221.34000000000000     
         848   170.05000000000001        208.68000000000001       -30.795999999999999        234.36000000000001     
         848   170.15000000000001        208.97999999999999       -31.885999999999999        247.38000000000000     
         848   170.96000000000001        209.00999999999999       -33.200000000000003        260.39999999999998     
         848   170.93000000000001        209.09999999999999       -32.875999999999998        273.42000000000002     
         848   171.02000000000001        209.13000000000000       -32.774999999999999        286.44000000000000     
         848   171.61000000000001        208.63999999999999       -32.709000000000003        299.45999999999998     
         848   171.87000000000000        208.75999999999999       -32.149000000000001        312.48000000000002     
         848   172.27000000000001        209.09000000000000       -31.821000000000002        325.50000000000000     
         848   173.12000000000000        209.44999999999999       -33.176000000000002        338.51999999999998     
         848   173.40000000000001        208.63999999999999       -32.613999999999997        351.54000000000002     
         848   173.43000000000001        208.25999999999999       -32.972000000000001        364.56000000000000     
         848   173.37000000000000        208.27000000000001       -33.834000000000003        377.57999999999998     
         848   173.28999999999999        208.47999999999999       -33.929000000000002        390.60000000000002     
         848   173.33000000000001        208.61000000000001       -34.417999999999999        403.62000000000000     
         848   172.66000000000000        208.11000000000001       -34.710999999999999        416.63999999999999     
         848   173.00999999999999        207.91000000000000       -35.121000000000002        429.66000000000003     
         848   174.00999999999999        207.91000000000000       -35.774999999999999        442.68000000000001     
         848   174.44999999999999        207.59999999999999       -34.901000000000003        455.69999999999999     
         848   175.41000000000000        207.02000000000001       -34.457999999999998        468.72000000000003     
         848   175.83000000000001        206.97000000000000       -34.787999999999997        481.74000000000001     
         848   176.21000000000001        207.24000000000001       -34.235999999999997        494.75999999999999     
         848   176.47000000000000        207.53000000000000       -34.209000000000003        507.77999999999997     
         848   176.55000000000001        207.21000000000001       -34.831000000000003        520.79999999999995     
         848   176.25999999999999        207.31000000000000       -34.238999999999997        533.82000000000005     
         848   176.36000000000001        207.44000000000000       -34.542000000000002        546.84000000000003     
         848   176.09000000000000        207.78000000000000       -35.198999999999998        559.86000000000001     
         848   176.15000000000001        207.96000000000001       -35.067000000000000        572.88000000000000     
         848   176.41999999999999        207.97999999999999       -35.475999999999999        585.89999999999998     
         848   176.78999999999999        208.28000000000000       -36.356000000000002        598.91999999999996     
         848   176.30000000000001        208.90000000000001       -34.457000000000001        611.94000000000005     
         848   176.06999999999999        209.00000000000000       -35.256999999999998        624.96000000000004     
         848   175.47000000000000        209.00999999999999       -34.875000000000000        637.98000000000002     
         848   175.62000000000000        207.94999999999999       -35.994000000000000        651.00000000000000     
         848   174.84999999999999        207.68000000000001       -36.259999999999998        664.01999999999998     
         848   173.91999999999999        207.84999999999999       -35.618000000000002        677.03999999999996     
         848   173.75000000000000        208.40000000000001       -34.049999999999997        690.05999999999995     
         848   173.84999999999999        208.94999999999999       -34.771000000000001        703.08000000000004     
         848   174.66000000000000        209.78999999999999       -36.079999999999998        716.10000000000002     
         848   174.77000000000001        209.22000000000000       -35.948000000000000        729.12000000000000     
         848   174.13000000000000        209.33000000000001       -36.451999999999998        742.13999999999999     
         848   173.44000000000000        208.78000000000000       -34.991999999999997        755.15999999999997     
         848   173.00000000000000        208.74000000000001       -35.170000000000002        768.17999999999995     
         848   172.94999999999999        209.19000000000000       -34.774000000000001        781.20000000000005     
         848   172.94000000000000        209.50999999999999       -34.857999999999997        794.22000000000003     
         848   173.03999999999999        210.16000000000000       -35.107999999999997        807.24000000000001     
         848   172.59000000000000        211.13000000000000       -34.295999999999999        820.25999999999999     
         848   172.13000000000000        211.31999999999999       -34.389000000000003        833.27999999999997     
         848   171.87000000000000        211.68000000000001       -33.651000000000003        846.29999999999995     
         848   171.71000000000001        212.15000000000001       -33.848999999999997        859.32000000000005     
         848   171.97000000000000        212.38000000000000       -33.735999999999997        872.34000000000003     
         848   171.75999999999999        212.28000000000000       -33.853999999999999        885.36000000000001     
         848   171.25999999999999        212.15000000000001       -33.372000000000000        898.38000000000000     
         848   170.68000000000001        212.27000000000001       -32.686999999999998        911.39999999999998     
         848   170.19000000000000        212.25999999999999       -32.084000000000003        924.41999999999996     
         848   169.93000000000001        212.06000000000000       -32.515999999999998        937.44000000000005     
         848   170.31000000000000        211.84999999999999       -32.125000000000000        950.46000000000004     
         848   170.52000000000001        211.72000000000000       -32.445999999999998        963.48000000000002     
         848   170.18000000000001        211.66000000000000       -31.576000000000001        976.50000000000000     
         848   170.53999999999999        211.81000000000000       -33.124000000000002        989.51999999999998     
         848   170.38999999999999        211.33000000000001       -31.963000000000001        1002.5400000000000     
         848   170.31999999999999        211.25000000000000       -31.405000000000001        1015.5599999999999     
         848   170.09999999999999        211.08000000000001       -30.753000000000000        1028.5799999999999     
         848   170.87000000000000        210.94999999999999       -31.103000000000002        1041.5999999999999     
         848   171.65000000000001        211.52000000000001       -32.890000000000001        1054.6199999999999     
         848   171.83000000000001        211.63999999999999       -32.527999999999999        1067.6400000000001     
         848   172.38999999999999        211.83000000000001       -33.191000000000003        1080.6600000000001     
         848   172.15000000000001        211.66000000000000       -32.343000000000004        1093.6801000000000     
         848   172.66000000000000        211.80000000000001       -33.137000000000000        1106.7000000000000     
         848   173.12000000000000        211.94000000000000       -33.173000000000002        1119.7200000000000     
         848   173.78999999999999        212.24000000000001       -33.054000000000002        1132.7400000000000     
         848   172.77000000000001        211.78999999999999       -32.340000000000003        1145.7600000000000     
         848   172.31000000000000        211.93000000000001       -31.920999999999999        1158.7800000000000     
         848   172.19999999999999        212.05000000000001       -31.436000000000000        1171.8000000000000     
         848   172.49000000000001        212.21000000000001       -32.408999999999999        1184.8199000000000     
         848   172.81999999999999        212.28999999999999       -32.640999999999998        1197.8399999999999     
         848   172.21000000000001        212.28999999999999       -32.356000000000002        1210.8599999999999     
         848   171.33000000000001        211.49000000000001       -31.230000000000000        1223.8800000000001     
         848   171.66999999999999        211.53999999999999       -31.338000000000001        1236.9000000000001     
         848   172.08000000000001        211.44999999999999       -31.631000000000000        1249.9200000000001     
         848   172.30000000000001        211.46000000000001       -31.241000000000000        1262.9399000000001     
         849   176.93000000000001        96.506000000000000       -33.231000000000002        0.0000000000000000     
         849   176.55000000000001        97.087000000000003       -32.369000000000000        13.020000000000000     
         849   175.91000000000000        98.269999999999996       -31.032000000000000        26.039999999999999     
         849   174.75000000000000        98.561999999999998       -29.696000000000002        39.060000000000002     
         849   172.00999999999999        96.856999999999999       -26.797000000000001        52.079999999999998     
         849   171.97999999999999        96.129000000000005       -27.481999999999999        65.099999999999994     
         849   172.02000000000001        96.230999999999995       -28.774999999999999        78.120000000000005     
         849   172.44999999999999        95.882999999999996       -26.456000000000000        91.140000000000001     
         849   172.75999999999999        96.213999999999999       -25.097000000000001        104.16000000000000     
         849   172.66999999999999        96.757999999999996       -23.818000000000001        117.18000000000001     
         849   171.97000000000000        96.991000000000000       -23.600000000000001        130.19999999999999     
         849   170.12000000000000        94.988000000000000       -21.739999999999998        143.22000000000000     
         849   168.41000000000000        93.768000000000001       -21.943999999999999        156.24000000000001     
         849   167.84999999999999        93.424000000000007       -22.210000000000001        169.25999999999999     
         849   167.22000000000000        94.170000000000002       -20.120999999999999        182.28000000000000     
         849   166.58000000000001        95.302999999999997       -18.852000000000000        195.30000000000001     
         849   165.94000000000000        95.159999999999997       -19.132000000000001        208.31999999999999     
         850   178.38999999999999        22.448000000000000       -16.943999999999999        0.0000000000000000     
         850   178.55000000000001        22.585999999999999       -16.959000000000000        13.020000000000000     
         850   178.84000000000000        23.050000000000001       -16.707000000000001        26.039999999999999     
         850   178.22000000000000        23.806000000000001       -16.937999999999999        39.060000000000002     
         850   177.61000000000001        25.042999999999999       -17.824999999999999        52.079999999999998     
         850   177.84999999999999        25.300000000000001       -17.567000000000000        65.099999999999994     
         850   177.41000000000000        26.669000000000000       -17.324000000000002        78.120000000000005     
         850   177.13000000000000        27.486000000000001       -17.292999999999999        91.140000000000001     
         850   177.22999999999999        28.984999999999999       -16.742999999999999        104.16000000000000     
         850   177.12000000000000        30.498999999999999       -15.374000000000001        117.18000000000001     
         850   177.43000000000001        33.987000000000002       -13.987000000000000        130.19999999999999     
         850   177.43000000000001        35.805000000000000       -13.667000000000000        143.22000000000000     
         850   177.22000000000000        37.906999999999996       -13.137000000000000        156.24000000000001     
         850   176.63000000000000        40.734000000000002       -13.507000000000000        169.25999999999999     
         850   175.78999999999999        43.634999999999998       -15.333000000000000        182.28000000000000     
         850   174.65000000000001        45.057000000000002       -16.673999999999999        195.30000000000001     
         850   177.13000000000000        47.631999999999998       -18.329000000000001        208.31999999999999     
         850   178.28000000000000        48.625999999999998       -20.872000000000000        221.34000000000000     
         850   179.94999999999999        49.131000000000000       -21.738000000000000        234.36000000000001     
         850   180.72999999999999        49.642000000000003       -23.016999999999999        247.38000000000000     
         850   180.41000000000000        49.942000000000000       -24.588000000000001        260.39999999999998     
         850   180.21000000000001        49.637999999999998       -25.581000000000000        273.42000000000002     
         850   179.69000000000000        50.295999999999999       -26.158000000000001        286.44000000000000     
         850   177.96000000000001        52.119000000000000       -31.239999999999998        299.45999999999998     
         850   177.43000000000001        52.758000000000003       -31.244000000000000        312.48000000000002     
         850   177.59999999999999        53.430999999999997       -31.715000000000000        325.50000000000000     
         850   177.56000000000000        53.905999999999999       -31.567000000000000        338.51999999999998     
         850   178.59000000000000        54.741999999999997       -33.753999999999998        351.54000000000002     
         850   179.38999999999999        56.058000000000000       -35.222000000000001        364.56000000000000     
         850   179.65000000000001        57.579999999999998       -36.186000000000000        377.57999999999998     
         850   179.59000000000000        60.527999999999999       -36.609000000000002        390.60000000000002     
         850   179.94000000000000        63.978000000000002       -35.631999999999998        403.62000000000000     
         850   180.91000000000000        63.975000000000001       -33.755000000000003        416.63999999999999     
         850   183.81999999999999        64.066000000000003       -33.780000000000001        429.66000000000003     
         850   185.41999999999999        64.521000000000001       -36.250999999999998        442.68000000000001     
         850   185.22999999999999        64.869000000000000       -36.728999999999999        455.69999999999999     
         850   184.88999999999999        64.953000000000003       -37.247000000000000        468.72000000000003     
         850   186.00000000000000        64.625000000000000       -38.415999999999997        481.74000000000001     
         850   186.93000000000001        64.162000000000006       -37.558000000000000        494.75999999999999     
         850   187.50999999999999        63.378999999999998       -37.311000000000000        507.77999999999997     
         850   190.34999999999999        62.460000000000001       -38.325000000000003        520.79999999999995     
         850   190.28999999999999        62.323000000000000       -35.982999999999997        533.82000000000005     
         850   193.34000000000000        62.360999999999997       -39.679000000000002        546.84000000000003     
         850   193.88999999999999        63.106000000000002       -40.593000000000004        559.86000000000001     
         850   196.55000000000001        63.500999999999998       -41.326000000000001        572.88000000000000     
         850   197.44999999999999        62.680999999999997       -41.906999999999996        585.89999999999998     
         850   198.49000000000001        62.154000000000003       -43.869000000000000        598.91999999999996     
         850   201.22000000000000        61.235999999999997       -42.057000000000002        611.94000000000005     
         850   202.34999999999999        60.168999999999997       -40.020000000000003        624.96000000000004     
         850   202.94000000000000        58.218000000000004       -40.295000000000002        637.98000000000002     
         850   204.28999999999999        57.353000000000002       -41.476999999999997        651.00000000000000     
         850   207.88000000000000        57.704000000000001       -41.869000000000000        664.01999999999998     
         850   207.83000000000001        56.481000000000002       -45.281999999999996        677.03999999999996     
         850   208.78999999999999        56.091999999999999       -46.881000000000000        690.05999999999995     
         850   211.36000000000001        55.573999999999998       -45.695999999999998        703.08000000000004     
         850   212.44999999999999        56.676000000000002       -43.866999999999997        716.10000000000002     
         850   214.16999999999999        57.173999999999999       -41.786000000000001        729.12000000000000     
         850   216.59999999999999        56.662999999999997       -43.259999999999998        742.13999999999999     
         850   216.78000000000000        56.680000000000000       -44.225000000000001        755.15999999999997     
         850   216.81999999999999        56.231000000000002       -44.189999999999998        768.17999999999995     
         850   217.71000000000001        55.905999999999999       -46.616000000000000        781.20000000000005     
```
