## Supplementary material for "Quantitative analyses of T cell motion in tissue reveals factors driving T cell search in tissues": Lung (flu) positions (part 1 of 2)

```
           1   268.65607000000000        31.666679999999999        108.00000000000000        0.0000000000000000     
           1   277.84962000000002        44.946260000000002        108.00000000000000        45.000000000000000     
           1   277.84962000000002        44.946260000000002        102.00000000000000        90.000010000000003     
           1   277.84962000000002        43.924759999999999        105.00000000000000        134.00000000000000     
           1   278.87112999999999        44.946260000000002        111.00000000000000        180.00000000000000     
           1   276.82812000000001        48.010779999999997        108.00000000000000        225.00000000000000     
           1   274.78510000000000        49.032290000000003        108.00000000000000        270.00000999999997     
           1   276.82812000000001        48.010779999999997        114.00000000000000        315.00000000000000     
           1   282.95715000000001        52.096800000000002        111.00000000000000        360.00000000000000     
           1   286.02166999999997        57.204329999999999        105.00000000000000        405.00000999999997     
           1   287.04318000000001        65.376379999999997        99.000000000000000        450.00000999999997     
           1   289.08618999999999        71.505420000000001        111.00000000000000        495.00000000000000     
           1   290.10768999999999        75.591440000000006        111.00000000000000        540.00000000000000     
           1   293.17221000000001        82.741979999999998        108.00000000000000        585.00000999999997     
           1   288.06468000000001        99.086079999999995        102.00000000000000        630.00000000000000     
           1   296.23673000000002        103.17210000000000        84.000000000000000        675.00000000000000     
           1   300.32274999999998        114.40867000000000        123.00000000000000        720.00000000000000     
           1   309.47415000000001        119.03625000000000        122.99048000000001        765.00000999999997     
           1   316.66685000000001        127.68825000000000        120.00000000000000        809.00000000000000     
           1   319.73137000000003        129.73125999999999        126.00000000000000        855.00000000000000     
           1   325.86040000000003        141.98933000000000        129.00000000000000        900.00000000000000     
           1   334.57724999999999        145.87105000000000        132.00000000000000        945.00000999999997     
           1   343.22600000000000        152.20438999999999        102.00000000000000        990.00000000000000     
           1   341.18299000000002        148.11836000000000        114.00000000000000        1034.0000000000000     
           1   340.16149000000001        149.13987000000000        102.00000000000000        1080.0000100000000     
           1   345.26900999999998        147.09685999999999        111.00000000000000        1125.0000100000000     
           1   355.92185999999998        151.69363999999999        114.00000000000000        1170.0000000000000     
           2   347.31202999999999        69.462410000000006        81.000000000000000        0.0000000000000000     
           2   346.29052000000001        70.483909999999995        81.000000000000000        45.000000000000000     
           2   346.29052000000001        70.483909999999995        84.000000000000000        90.000010000000003     
           2   345.26900999999998        73.548429999999996        69.000000000000000        134.00000000000000     
           2   343.22600000000000        76.612949999999998        75.000000000000000        180.00000000000000     
           2   344.24750999999998        79.677459999999996        72.000000000000000        225.00000000000000     
           2   345.26900999999998        79.677459999999996        69.000000000000000        270.00000999999997     
           2   344.24750999999998        79.677459999999996        72.000000000000000        315.00000000000000     
           2   344.24750999999998        76.612949999999998        75.000000000000000        360.00000000000000     
           2   344.24750999999998        78.655959999999993        75.000000000000000        405.00000999999997     
           2   344.24750999999998        77.634450000000001        75.000000000000000        450.00000999999997     
           2   344.24750999999998        77.634450000000001        75.000000000000000        495.00000000000000     
           2   343.22600000000000        78.655959999999993        72.000000000000000        540.00000000000000     
           2   342.20450000000000        74.569940000000003        75.000000000000000        585.00000999999997     
           2   343.22600000000000        76.612949999999998        75.000000000000000        630.00000000000000     
           2   344.24750999999998        78.655959999999993        75.000000000000000        675.00000000000000     
           2   344.24750999999998        77.634450000000001        78.000000000000000        720.00000000000000     
           2   343.22600000000000        77.634450000000001        78.000000000000000        765.00000999999997     
           2   342.20450000000000        78.655959999999993        78.000000000000000        809.00000000000000     
           2   341.18299000000002        78.655959999999993        78.000000000000000        855.00000000000000     
           2   338.11847000000000        75.591440000000006        75.000000000000000        900.00000000000000     
           2   339.13997999999998        76.612949999999998        75.000000000000000        945.00000999999997     
           2   340.16149000000001        76.612949999999998        75.000000000000000        990.00000000000000     
           2   339.13997999999998        76.612949999999998        69.000000000000000        1034.0000000000000     
           2   341.18299000000002        77.634450000000001        66.000000000000000        1080.0000100000000     
           2   340.16149000000001        79.677459999999996        72.000000000000000        1125.0000100000000     
           2   340.16149000000001        78.655959999999993        75.000000000000000        1170.0000000000000     
           2   339.13997999999998        79.677459999999996        78.000000000000000        1215.0000000000000     
           2   342.20450000000000        80.698970000000003        81.000000000000000        1260.0000100000000     
           2   341.18299000000002        77.634450000000001        78.000000000000000        1305.0000000000000     
           2   341.18299000000002        78.655959999999993        78.000000000000000        1350.0000000000000     
           2   341.18299000000002        79.677459999999996        72.000000000000000        1395.0000000000000     
           2   341.18299000000002        79.677459999999996        72.000000000000000        1440.0000100000000     
           2   339.13997999999998        79.677459999999996        72.000000000000000        1485.0000000000000     
           2   340.16149000000001        79.677459999999996        66.000000000000000        1530.0000000000000     
           2   340.16149000000001        79.677459999999996        75.000000000000000        1575.0000000000000     
           2   339.13997999999998        79.677459999999996        72.000000000000000        1620.0000100000000     
           2   339.13997999999998        79.677459999999996        69.000000000000000        1665.0000000000000     
           2   339.13997999999998        80.698970000000003        72.000000000000000        1710.0000000000000     
           2   338.11847000000000        81.720479999999995        69.000000000000000        1755.0000100000000     
           2   340.16149000000001        81.720479999999995        84.000000000000000        1800.0000100000000     
           2   340.16149000000001        81.720479999999995        75.000000000000000        1845.0000000000000     
           2   339.13997999999998        81.720479999999995        72.000000000000000        1890.0000000000000     
           2   340.16149000000001        81.720479999999995        78.000000000000000        1935.0000100000000     
           2   341.18299000000002        80.698970000000003        84.000000000000000        1980.0000000000000     
           2   339.13997999999998        81.720479999999995        72.000000000000000        2025.0000000000000     
           2   339.13997999999998        80.698970000000003        75.000000000000000        2070.0000000000000     
           2   339.13997999999998        81.720479999999995        78.000000000000000        2115.0000100000002     
           2   339.13997999999998        82.741979999999998        75.000000000000000        2160.0000000000000     
           2   338.11847000000000        81.720479999999995        69.000000000000000        2205.0000000000000     
           2   340.16149000000001        80.698970000000003        69.000000000000000        2250.0000000000000     
           2   339.13997999999998        81.720479999999995        69.000000000000000        2295.0000100000002     
           2   338.11847000000000        82.741979999999998        69.000000000000000        2340.0000000000000     
           2   338.11847000000000        82.741979999999998        72.000000000000000        2385.0000000000000     
           2   337.09697000000000        82.741979999999998        69.000000000000000        2430.0000100000002     
           2   339.13997999999998        82.741979999999998        72.000000000000000        2475.0000100000002     
           2   339.13997999999998        82.741979999999998        63.000000000000000        2520.0000000000000     
           2   340.16149000000001        80.698970000000003        66.000000000000000        2565.0000000000000     
           2   336.07546000000002        77.634450000000001        69.000000000000000        2610.0000100000002     
           2   336.07546000000002        74.569940000000003        66.000000000000000        2655.0000000000000     
           3   484.19382999999999        117.47319000000000        15.000000000000000        0.0000000000000000     
           3   485.21532999999999        118.49469000000001        18.000000000000000        45.000000000000000     
           3   485.21532999999999        118.49469000000001        12.000000000000000        90.000010000000003     
           3   482.15080999999998        118.49469000000001        12.000000000000000        134.00000000000000     
           3   478.06479000000002        115.43017000000000        18.000000000000000        180.00000000000000     
           3   475.00027000000000        112.36566000000001        18.000000000000000        225.00000000000000     
           3   475.00027000000000        110.32264000000001        18.000000000000000        270.00000999999997     
           3   476.02177999999998        109.30114000000000        15.000000000000000        315.00000000000000     
           3   473.97877000000000        101.12909000000001        18.000000000000000        360.00000000000000     
           3   473.97877000000000        101.12909000000001        21.000000000000000        405.00000999999997     
           3   467.84973000000002        100.56891000000000        24.000000000000000        450.00000999999997     
           3   466.30437999999998        98.797960000000003        21.846150000000002        495.00000000000000     
           3   465.80671999999998        97.043070000000000        30.000000000000000        540.00000000000000     
           3   465.80671999999998        98.064570000000003        24.000000000000000        585.00000999999997     
           3   466.82821999999999        97.043070000000000        30.000000000000000        630.00000000000000     
           3   466.82821999999999        97.043070000000000        27.000000000000000        675.00000000000000     
           3   464.15658999999999        99.072980000000001        33.076920000000001        720.00000000000000     
           3   459.67768000000001        96.940119999999993        33.860469999999999        765.00000999999997     
           3   459.70729000000000        98.005350000000007        30.000000000000000        809.00000000000000     
           3   462.72046999999998        99.846770000000006        30.000000000000000        855.00000000000000     
           3   462.61712000000000        100.44114000000000        30.000000000000000        900.00000000000000     
           3   461.80952000000002        99.796689999999998        30.000000000000000        945.00000999999997     
           3   463.26258999999999        101.61093000000000        30.000000000000000        990.00000000000000     
           3   469.62673000000001        104.58199000000000        32.687500000000000        1034.0000000000000     
           3   469.38634999999999        103.63484000000000        32.512819999999998        1080.0000100000000     
           3   463.48047000000003        101.50519000000000        40.827269999999999        1125.0000100000000     
           4   429.03250000000003        170.59150000000000        57.000000000000000        0.0000000000000000     
           4   430.05401000000001        175.69902999999999        60.000000000000000        45.000000000000000     
           4   430.05401000000001        187.95710000000000        54.000000000000000        90.000010000000003     
           4   430.05401000000001        192.04311999999999        45.000000000000000        134.00000000000000     
           4   426.98948999999999        199.19365999999999        42.000000000000000        180.00000000000000     
           4   431.07551999999998        199.19365999999999        54.000000000000000        225.00000000000000     
           4   430.22185999999999        207.13072000000000        36.774650000000001        270.00000999999997     
           4   433.82571999999999        210.74454000000000        54.000000000000000        315.00000000000000     
           4   432.59055999999998        216.59370000000001        39.303370000000001        360.00000000000000     
           4   432.03111999999999        221.15275000000000        44.303229999999999        405.00000999999997     
           4   432.18358999999998        220.77225000000001        40.474580000000003        450.00000999999997     
           4   431.21606000000003        221.58109999999999        37.006709999999998        495.00000000000000     
           4   435.96226999999999        229.48955000000001        43.161290000000001        540.00000000000000     
           4   436.44864000000001        233.75631999999999        44.880000000000003        585.00000999999997     
           4   437.81644000000000        246.75283999999999        40.318800000000003        630.00000000000000     
           4   440.40060000000000        258.47388999999998        36.691589999999998        675.00000000000000     
           4   438.62087000000002        263.89947999999998        39.128830000000001        720.00000000000000     
           4   438.11058000000003        264.60113000000001        39.991300000000003        765.00000999999997     
           4   437.20454999999998        265.59154999999998        42.000000000000000        809.00000000000000     
           4   437.20454999999998        264.57004000000001        42.000000000000000        855.00000000000000     
           4   436.18304999999998        264.57004000000001        42.000000000000000        900.00000000000000     
           4   437.20454999999998        262.52703000000002        45.000000000000000        945.00000999999997     
           4   439.24756000000002        262.52703000000002        42.000000000000000        990.00000000000000     
           4   438.22606000000002        262.52703000000002        39.000000000000000        1034.0000000000000     
           4   439.24756000000002        258.44101000000001        39.000000000000000        1080.0000100000000     
           4   438.84960999999998        251.94221999999999        43.674849999999999        1125.0000100000000     
           4   432.31436000000002        242.64026999999999        38.425530000000002        1170.0000000000000     
           4   417.77972000000000        239.87554000000000        44.095239999999997        1215.0000000000000     
           4   415.17522000000002        236.60679999999999        46.224719999999998        1260.0000100000000     
           4   415.91291999999999        230.46651000000000        42.000000000000000        1305.0000000000000     
           4   414.86680000000001        229.67885000000001        44.240960000000001        1350.0000000000000     
           4   410.26618000000002        228.36636999999999        46.073580000000000        1395.0000000000000     
           4   403.12121000000002        225.21343999999999        45.769910000000003        1440.0000100000000     
           4   402.56621000000001        225.63209000000001        42.000000000000000        1485.0000000000000     
           4   403.02665999999999        222.23429999999999        44.833329999999997        1530.0000000000000     
           4   401.95578999999998        222.51123999999999        42.960000000000001        1575.0000000000000     
           4   403.02852000000001        221.33368999999999        42.000000000000000        1620.0000100000000     
           4   400.71062999999998        220.86951999999999        45.402439999999999        1665.0000000000000     
           4   402.87119999999999        225.21518000000000        42.000000000000000        1710.0000000000000     
           4   402.22390999999999        226.68722000000000        45.116280000000003        1755.0000100000000     
           4   404.15154000000001        228.46709999999999        48.514290000000003        1800.0000100000000     
           4   402.20278999999999        235.42676000000000        50.627029999999998        1845.0000000000000     
           4   400.80266000000000        234.85090000000000        50.130839999999999        1890.0000000000000     
           4   401.85048000000000        234.37333000000001        50.963410000000003        1935.0000100000000     
           4   401.54471000000001        232.29046000000000        48.000000000000000        1980.0000000000000     
           4   401.32414999999997        227.37794000000000        51.000000000000000        2025.0000000000000     
           4   402.53131000000002        224.79651000000001        49.404260000000001        2070.0000000000000     
           4   402.05414999999999        225.71908999999999        51.933959999999999        2115.0000100000002     
           4   402.86736000000002        225.58500000000001        50.914290000000001        2160.0000000000000     
           4   404.54372000000001        226.66488000000001        48.000000000000000        2205.0000000000000     
           4   403.64078000000001        226.34316999999999        49.987009999999998        2250.0000000000000     
           4   402.61635999999999        227.42809000000000        50.808000000000000        2295.0000100000002     
           4   401.30777999999998        228.60124999999999        50.923079999999999        2340.0000000000000     
           4   401.34796000000000        228.97316000000001        48.000000000000000        2385.0000000000000     
           4   403.04228999999998        228.28719000000001        48.000000000000000        2430.0000100000002     
           4   399.72906000000000        227.32156000000001        52.571429999999999        2475.0000100000002     
           4   399.30201000000000        226.07997000000000        44.509799999999998        2520.0000000000000     
           4   401.40856000000002        227.53612000000001        44.338979999999999        2565.0000000000000     
           4   399.97633000000002        227.87690000000001        42.000000000000000        2610.0000100000002     
           4   396.66408999999999        231.61537000000001        42.000000000000000        2655.0000000000000     
           5   358.54858999999999        171.61300000000000        78.000000000000000        0.0000000000000000     
           5   343.22600000000000        168.54848000000001        81.000000000000000        45.000000000000000     
           5   344.24750999999998        177.74204000000000        66.000000000000000        90.000010000000003     
           5   358.54858999999999        184.89258000000001        69.000000000000000        134.00000000000000     
           5   363.65611999999999        192.04311999999999        69.000000000000000        180.00000000000000     
           5   367.74214999999998        198.17215999999999        63.000000000000000        225.00000000000000     
           5   362.63461999999998        199.19365999999999        57.000000000000000        270.00000999999997     
           5   365.69913000000003        199.19365999999999        51.000000000000000        315.00000000000000     
           5   364.67763000000002        201.23667000000000        51.000000000000000        360.00000000000000     
           5   363.65611999999999        201.23667000000000        57.000000000000000        405.00000999999997     
           5   366.72064000000000        207.36571000000001        57.000000000000000        450.00000999999997     
           5   365.69913000000003        214.51625000000001        51.000000000000000        495.00000000000000     
           5   363.65611999999999        222.68830000000000        54.000000000000000        540.00000000000000     
           5   363.65611999999999        223.70981000000000        63.000000000000000        585.00000999999997     
           5   361.61311000000001        229.83884000000000        78.000000000000000        630.00000000000000     
           5   365.69913000000003        232.90335999999999        78.000000000000000        675.00000000000000     
           5   361.61311000000001        224.73131000000001        66.000000000000000        720.00000000000000     
           5   363.65611999999999        219.62378000000001        72.000000000000000        765.00000999999997     
           5   368.76364999999998        219.62378000000001        78.000000000000000        809.00000000000000     
           5   365.69913000000003        215.53775999999999        78.000000000000000        855.00000000000000     
           5   366.72064000000000        214.51625000000001        75.000000000000000        900.00000000000000     
           5   364.67763000000002        215.53775999999999        75.000000000000000        945.00000999999997     
           5   365.29338000000001        225.05163999999999        64.452960000000004        990.00000000000000     
           5   359.91059999999999        224.86751000000001        61.733330000000002        1034.0000000000000     
           5   359.92061999999999        224.96665999999999        58.500000000000000        1080.0000100000000     
           5   360.23935999999998        224.96027000000001        63.517240000000001        1125.0000100000000     
           5   359.57010000000002        226.77431999999999        60.000000000000000        1170.0000000000000     
           5   357.52708999999999        222.68830000000000        69.000000000000000        1215.0000000000000     
           5   358.54858999999999        222.68830000000000        63.000000000000000        1260.0000100000000     
           5   358.26047999999997        220.54051999999999        63.384619999999998        1305.0000000000000     
           5   363.55072999999999        227.34993000000000        62.809519999999999        1350.0000000000000     
           5   372.84967999999998        236.98938000000001        57.000000000000000        1395.0000000000000     
           5   378.97870999999998        245.16143000000000        54.000000000000000        1440.0000100000000     
           5   386.12925000000001        253.33348000000001        51.000000000000000        1485.0000000000000     
           5   387.15075999999999        251.29047000000000        54.000000000000000        1530.0000000000000     
           5   384.08623999999998        247.20444000000001        57.000000000000000        1575.0000000000000     
           5   385.10775000000001        248.22595000000001        54.000000000000000        1620.0000100000000     
           5   385.00652000000002        246.64306999999999        49.243240000000000        1665.0000000000000     
           5   382.04322999999999        245.16143000000000        51.000000000000000        1710.0000000000000     
           5   384.08623999999998        249.24744999999999        60.000000000000000        1755.0000100000000     
           5   384.08623999999998        247.20444000000001        57.000000000000000        1800.0000100000000     
           5   383.06473999999997        247.20444000000001        66.000000000000000        1845.0000000000000     
           5   382.04322999999999        254.35498000000001        48.000000000000000        1890.0000000000000     
           5   383.06473999999997        249.24744999999999        54.000000000000000        1935.0000100000000     
           5   378.97870999999998        240.05390000000000        63.000000000000000        1980.0000000000000     
           5   377.60496000000001        237.23595000000000        66.000000000000000        2025.0000000000000     
           5   375.00846000000001        235.96788000000001        72.280000000000001        2070.0000000000000     
           5   384.73504000000003        238.86675000000000        68.837840000000000        2115.0000100000002     
           5   382.85926000000001        231.13040000000001        80.586209999999994        2160.0000000000000     
           5   381.95510000000002        227.11883000000000        78.541179999999997        2205.0000000000000     
           5   383.37905000000001        229.83884000000000        78.000000000000000        2250.0000000000000     
           5   382.66780999999997        231.74176000000000        76.079999999999998        2295.0000100000002     
           5   377.23419000000001        235.17852999999999        80.610389999999995        2340.0000000000000     
           5   368.37362000000002        232.94049999999999        83.236360000000005        2385.0000000000000     
           5   367.83672999999999        232.28382999999999        86.472219999999993        2430.0000100000002     
           5   375.89246000000003        235.74329000000000        82.680850000000007        2475.0000100000002     
           5   371.24815999999998        246.02710999999999        76.322029999999998        2520.0000000000000     
           5   369.57492999999999        246.96187000000000        62.722960000000000        2565.0000000000000     
           5   368.55372000000000        249.72877000000000        54.481200000000001        2610.0000100000002     
           5   369.86579999999998        256.38456000000002        83.328950000000006        2655.0000000000000     
           6   423.92496999999997        180.80655999999999        30.000000000000000        0.0000000000000000     
           6   415.75292999999999        183.87107000000000        27.000000000000000        45.000000000000000     
           6   416.77443000000000        186.93558999999999        24.000000000000000        90.000010000000003     
           6   415.75292999999999        184.89258000000001        24.000000000000000        134.00000000000000     
           6   412.68840999999998        190.00011000000001        24.000000000000000        180.00000000000000     
           6   413.70990999999998        191.02161000000001        30.000000000000000        225.00000000000000     
           6   414.73142000000001        192.04311999999999        24.000000000000000        270.00000999999997     
           6   413.70990999999998        192.04311999999999        24.000000000000000        315.00000000000000     
           6   417.79593999999997        184.89258000000001        30.000000000000000        360.00000000000000     
           6   421.88195999999999        187.95710000000000        24.000000000000000        405.00000999999997     
           6   422.90347000000003        188.97860000000000        21.000000000000000        450.00000999999997     
           6   422.90347000000003        187.95710000000000        18.000000000000000        495.00000000000000     
           6   421.88195999999999        190.00011000000001        21.000000000000000        540.00000000000000     
           6   421.88195999999999        188.97860000000000        24.000000000000000        585.00000999999997     
           6   422.90347000000003        188.97860000000000        24.000000000000000        630.00000000000000     
           6   422.90347000000003        190.00011000000001        24.000000000000000        675.00000000000000     
           6   423.92496999999997        188.97860000000000        33.000000000000000        720.00000000000000     
           6   421.88195999999999        190.00011000000001        30.000000000000000        765.00000999999997     
           6   419.74608999999998        190.12393000000000        30.000000000000000        809.00000000000000     
           6   421.49448999999998        190.51086000000001        30.000000000000000        855.00000000000000     
           6   421.28735000000000        190.79292000000001        30.000000000000000        900.00000000000000     
           6   420.20843000000002        189.54369000000000        30.000000000000000        945.00000999999997     
           6   420.60507999999999        191.69836000000001        30.000000000000000        990.00000000000000     
           6   422.01438000000002        190.00957000000000        30.000000000000000        1034.0000000000000     
           7   291.12920000000003        191.02161000000001        102.00000000000000        0.0000000000000000     
           7   291.12920000000003        192.04311999999999        99.000000000000000        45.000000000000000     
           7   286.02166999999997        193.06462999999999        93.000000000000000        90.000010000000003     
           7   279.89263000000000        194.08613000000000        93.000000000000000        134.00000000000000     
           7   275.80660999999998        195.10764000000000        99.000000000000000        180.00000000000000     
           7   276.82812000000001        197.15065000000001        93.000000000000000        225.00000000000000     
           7   276.82812000000001        198.17215999999999        93.000000000000000        270.00000999999997     
           7   279.89263000000000        202.25818000000001        93.000000000000000        315.00000000000000     
           7   279.75243000000000        205.00223000000000        88.588239999999999        360.00000000000000     
           7   280.53107000000000        205.57807000000000        99.375000000000000        405.00000999999997     
           7   281.87921000000000        212.92473000000001        99.646410000000003        450.00000999999997     
           7   279.89263000000000        213.49475000000001        99.000000000000000        495.00000000000000     
           7   279.89263000000000        211.45173000000000        96.000000000000000        540.00000000000000     
           7   281.93565000000001        212.47324000000000        102.00000000000000        585.00000999999997     
           7   283.97865999999999        212.47324000000000        105.00000000000000        630.00000000000000     
           7   286.02166999999997        211.45173000000000        108.00000000000000        675.00000000000000     
           7   287.04318000000001        212.47324000000000        111.00000000000000        720.00000000000000     
           7   287.04318000000001        212.47324000000000        111.00000000000000        765.00000999999997     
           7   286.02166999999997        211.45173000000000        114.00000000000000        809.00000000000000     
           7   287.04318000000001        209.40871999999999        114.00000000000000        855.00000000000000     
           7   283.97865999999999        210.43022999999999        114.00000000000000        900.00000000000000     
           7   283.97865999999999        210.43022999999999        105.00000000000000        945.00000999999997     
           7   282.95715000000001        202.25818000000001        105.00000000000000        990.00000000000000     
           7   281.93565000000001        197.15065000000001        102.00000000000000        1034.0000000000000     
           7   281.93565000000001        190.00011000000001        96.000000000000000        1080.0000100000000     
           7   278.87112999999999        187.95710000000000        96.000000000000000        1125.0000100000000     
           7   277.84962000000002        185.91408000000001        96.000000000000000        1170.0000000000000     
           7   277.84962000000002        181.82805999999999        99.000000000000000        1215.0000000000000     
           7   276.82812000000001        177.74204000000000        99.000000000000000        1260.0000100000000     
           7   274.78510000000000        171.61300000000000        99.000000000000000        1305.0000000000000     
           7   262.52703000000002        165.48397000000000        96.000000000000000        1350.0000000000000     
           7   259.46251000000001        165.48397000000000        99.000000000000000        1395.0000000000000     
           7   259.46251000000001        164.46245999999999        96.000000000000000        1440.0000100000000     
           7   261.50553000000002        166.50547000000000        96.000000000000000        1485.0000000000000     
           7   262.52703000000002        165.48397000000000        99.000000000000000        1530.0000000000000     
           7   265.59154999999998        167.52698000000001        99.000000000000000        1575.0000000000000     
           7   273.76360000000000        173.65601000000001        93.000000000000000        1620.0000100000000     
           7   279.89263000000000        178.76354000000001        96.000000000000000        1665.0000000000000     
           7   283.97865999999999        188.97860000000000        96.000000000000000        1710.0000000000000     
           7   287.04318000000001        193.06462999999999        96.000000000000000        1755.0000100000000     
           7   289.08618999999999        193.06462999999999        90.000000000000000        1800.0000100000000     
           7   288.06468000000001        200.21517000000000        93.000000000000000        1845.0000000000000     
           7   288.06468000000001        204.30118999999999        99.000000000000000        1890.0000000000000     
           7   291.12920000000003        211.45173000000000        102.00000000000000        1935.0000100000000     
           7   289.65246999999999        215.32344000000001        89.687600000000003        1980.0000000000000     
           7   292.96757000000002        220.63676000000001        83.669449999999998        2025.0000000000000     
           7   294.52323000000001        222.65535000000000        87.677419999999998        2070.0000000000000     
           7   298.17586000000000        229.01643999999999        88.220339999999993        2115.0000100000002     
           7   312.58082000000002        218.60228000000001        87.000000000000000        2160.0000000000000     
           7   316.66685000000001        207.36571000000001        87.000000000000000        2205.0000000000000     
           7   310.53780999999998        201.23667000000000        87.000000000000000        2250.0000000000000     
           7   306.75824000000000        202.31947000000000        93.719999999999999        2295.0000100000002     
           7   306.56202000000002        202.72851000000000        89.568349999999995        2340.0000000000000     
           7   316.36439000000001        194.58833000000001        89.363129999999998        2385.0000000000000     
           7   313.58501999999999        190.35504000000000        88.220339999999993        2430.0000100000002     
           7   311.07544999999999        186.50548000000001        94.263159999999999        2475.0000100000002     
           7   308.57337999999999        175.77760000000001        88.000000000000000        2520.0000000000000     
           7   313.46929999999998        172.92908000000000        84.920929999999998        2565.0000000000000     
           7   323.38771000000003        179.50129999999999        87.063490000000002        2610.0000100000002     
           7   332.83246000000003        186.08116999999999        91.427509999999998        2655.0000000000000     
           8   81.720479999999995        197.15065000000001        99.000000000000000        0.0000000000000000     
           8   81.720479999999995        198.17215999999999        93.000000000000000        45.000000000000000     
           8   81.720479999999995        198.17215999999999        90.000000000000000        90.000010000000003     
           8   80.698970000000003        199.19365999999999        87.000000000000000        134.00000000000000     
           8   79.677459999999996        197.15065000000001        93.000000000000000        180.00000000000000     
           8   80.698970000000003        199.19365999999999        93.000000000000000        225.00000000000000     
           8   81.720479999999995        200.21517000000000        90.000000000000000        270.00000999999997     
           8   80.698970000000003        201.23667000000000        87.000000000000000        315.00000000000000     
           8   80.698970000000003        199.19365999999999        87.000000000000000        360.00000000000000     
           8   80.698970000000003        200.21517000000000        93.000000000000000        405.00000999999997     
           8   81.720479999999995        199.19365999999999        87.000000000000000        450.00000999999997     
           8   81.720479999999995        198.17215999999999        87.000000000000000        495.00000000000000     
           8   80.698970000000003        198.17215999999999        90.000000000000000        540.00000000000000     
           8   79.677459999999996        197.15065000000001        93.000000000000000        585.00000999999997     
           8   81.720479999999995        197.15065000000001        90.000000000000000        630.00000000000000     
           8   81.720479999999995        199.19365999999999        84.000000000000000        675.00000000000000     
           8   81.720479999999995        198.17215999999999        99.000000000000000        720.00000000000000     
           8   80.698970000000003        198.17215999999999        99.000000000000000        765.00000999999997     
           8   80.698970000000003        197.15065000000001        90.000000000000000        809.00000000000000     
           8   79.677459999999996        198.17215999999999        90.000000000000000        855.00000000000000     
           8   79.677459999999996        198.17215999999999        90.000000000000000        900.00000000000000     
           8   78.655959999999993        198.17215999999999        90.000000000000000        945.00000999999997     
           8   80.698970000000003        198.17215999999999        90.000000000000000        990.00000000000000     
           8   80.698970000000003        198.17215999999999        84.000000000000000        1034.0000000000000     
           8   80.698970000000003        197.15065000000001        87.000000000000000        1080.0000100000000     
           8   79.677459999999996        200.21517000000000        90.000000000000000        1125.0000100000000     
           8   80.698970000000003        199.19365999999999        87.000000000000000        1170.0000000000000     
           8   79.677459999999996        199.19365999999999        90.000000000000000        1215.0000000000000     
           8   81.720479999999995        199.19365999999999        93.000000000000000        1260.0000100000000     
           8   81.720479999999995        197.15065000000001        90.000000000000000        1305.0000000000000     
           8   80.698970000000003        197.15065000000001        90.000000000000000        1350.0000000000000     
           8   81.720479999999995        197.15065000000001        90.000000000000000        1395.0000000000000     
           8   81.720479999999995        198.17215999999999        93.000000000000000        1440.0000100000000     
           8   81.720479999999995        198.17215999999999        87.000000000000000        1485.0000000000000     
           8   80.698970000000003        195.10764000000000        90.000000000000000        1530.0000000000000     
           8   80.698970000000003        196.12914000000001        96.000000000000000        1575.0000000000000     
           8   81.720479999999995        197.15065000000001        93.000000000000000        1620.0000100000000     
           8   81.720479999999995        197.15065000000001        90.000000000000000        1665.0000000000000     
           8   80.698970000000003        198.17215999999999        87.000000000000000        1710.0000000000000     
           8   80.698970000000003        198.17215999999999        90.000000000000000        1755.0000100000000     
           8   82.741979999999998        198.17215999999999        93.000000000000000        1800.0000100000000     
           8   81.720479999999995        198.17215999999999        96.000000000000000        1845.0000000000000     
           8   81.720479999999995        198.17215999999999        96.000000000000000        1890.0000000000000     
           8   81.720479999999995        198.17215999999999        96.000000000000000        1935.0000100000000     
           8   81.720479999999995        199.19365999999999        90.000000000000000        1980.0000000000000     
           8   81.720479999999995        197.15065000000001        90.000000000000000        2025.0000000000000     
           8   82.741979999999998        198.17215999999999        96.000000000000000        2070.0000000000000     
           8   81.720479999999995        198.17215999999999        93.000000000000000        2115.0000100000002     
           8   81.720479999999995        198.17215999999999        96.000000000000000        2160.0000000000000     
           8   83.763490000000004        197.15065000000001        93.000000000000000        2205.0000000000000     
           8   83.763490000000004        196.12914000000001        93.000000000000000        2250.0000000000000     
           8   81.720479999999995        198.17215999999999        93.000000000000000        2295.0000100000002     
           8   82.741979999999998        197.15065000000001        96.000000000000000        2340.0000000000000     
           8   81.720479999999995        198.17215999999999        93.000000000000000        2385.0000000000000     
           8   81.720479999999995        198.17215999999999        93.000000000000000        2430.0000100000002     
           8   81.720479999999995        198.17215999999999        96.000000000000000        2475.0000100000002     
           8   81.720479999999995        198.17215999999999        87.000000000000000        2520.0000000000000     
           8   81.720479999999995        198.17215999999999        90.000000000000000        2565.0000000000000     
           8   81.720479999999995        197.15065000000001        90.000000000000000        2610.0000100000002     
           8   81.720479999999995        198.17215999999999        90.000000000000000        2655.0000000000000     
           9   178.76354000000001        207.36571000000001        81.000000000000000        0.0000000000000000     
           9   177.74204000000000        209.40871999999999        81.000000000000000        45.000000000000000     
           9   176.72053000000000        208.38722000000001        75.000000000000000        90.000010000000003     
           9   177.74204000000000        208.38722000000001        69.000000000000000        134.00000000000000     
           9   175.69902999999999        211.45173000000000        72.000000000000000        180.00000000000000     
           9   175.69902999999999        213.49475000000001        72.000000000000000        225.00000000000000     
           9   176.72053000000000        215.53775999999999        66.000000000000000        270.00000999999997     
           9   176.72053000000000        213.49475000000001        69.000000000000000        315.00000000000000     
           9   176.72053000000000        210.43022999999999        75.000000000000000        360.00000000000000     
           9   176.72053000000000        211.45173000000000        75.000000000000000        405.00000999999997     
           9   176.72053000000000        211.45173000000000        75.000000000000000        450.00000999999997     
           9   175.69902999999999        210.43022999999999        72.000000000000000        495.00000000000000     
           9   175.69902999999999        211.45173000000000        69.000000000000000        540.00000000000000     
           9   174.67751999999999        207.36571000000001        78.000000000000000        585.00000999999997     
           9   176.72053000000000        210.43022999999999        72.000000000000000        630.00000000000000     
           9   177.74204000000000        211.45173000000000        75.000000000000000        675.00000000000000     
           9   175.69902999999999        209.40871999999999        84.000000000000000        720.00000000000000     
           9   175.69902999999999        210.43022999999999        81.000000000000000        765.00000999999997     
           9   174.67751999999999        209.40871999999999        75.000000000000000        809.00000000000000     
           9   175.69902999999999        209.40871999999999        78.000000000000000        855.00000000000000     
           9   174.67751999999999        211.45173000000000        75.000000000000000        900.00000000000000     
           9   173.65601000000001        209.40871999999999        75.000000000000000        945.00000999999997     
           9   175.69902999999999        211.45173000000000        75.000000000000000        990.00000000000000     
           9   174.67751999999999        209.40871999999999        72.000000000000000        1034.0000000000000     
           9   176.72053000000000        210.43022999999999        69.000000000000000        1080.0000100000000     
           9   174.67751999999999        212.47324000000000        75.000000000000000        1125.0000100000000     
           9   173.65601000000001        212.47324000000000        75.000000000000000        1170.0000000000000     
           9   174.67751999999999        212.47324000000000        75.000000000000000        1215.0000000000000     
           9   175.69902999999999        212.47324000000000        75.000000000000000        1260.0000100000000     
           9   175.69902999999999        210.43022999999999        75.000000000000000        1305.0000000000000     
           9   175.69902999999999        210.43022999999999        78.000000000000000        1350.0000000000000     
           9   176.72053000000000        209.40871999999999        75.000000000000000        1395.0000000000000     
           9   175.69902999999999        209.40871999999999        75.000000000000000        1440.0000100000000     
           9   175.69902999999999        211.45173000000000        75.000000000000000        1485.0000000000000     
           9   175.69902999999999        210.43022999999999        72.000000000000000        1530.0000000000000     
           9   175.69902999999999        207.36571000000001        75.000000000000000        1575.0000000000000     
           9   175.69902999999999        210.43022999999999        72.000000000000000        1620.0000100000000     
           9   176.72053000000000        211.45173000000000        72.000000000000000        1665.0000000000000     
           9   174.67751999999999        209.40871999999999        69.000000000000000        1710.0000000000000     
           9   175.69902999999999        207.36571000000001        75.000000000000000        1755.0000100000000     
           9   176.72053000000000        209.40871999999999        81.000000000000000        1800.0000100000000     
           9   175.69902999999999        211.45173000000000        78.000000000000000        1845.0000000000000     
           9   175.69902999999999        212.47324000000000        78.000000000000000        1890.0000000000000     
           9   176.72053000000000        212.47324000000000        78.000000000000000        1935.0000100000000     
           9   176.72053000000000        213.49475000000001        78.000000000000000        1980.0000000000000     
           9   176.72053000000000        212.47324000000000        78.000000000000000        2025.0000000000000     
           9   176.72053000000000        212.47324000000000        78.000000000000000        2070.0000000000000     
           9   175.69902999999999        213.49475000000001        78.000000000000000        2115.0000100000002     
           9   175.69902999999999        214.51625000000001        81.000000000000000        2160.0000000000000     
           9   176.72053000000000        211.45173000000000        78.000000000000000        2205.0000000000000     
           9   176.72053000000000        211.45173000000000        81.000000000000000        2250.0000000000000     
           9   175.69902999999999        213.49475000000001        78.000000000000000        2295.0000100000002     
           9   175.69902999999999        213.49475000000001        78.000000000000000        2340.0000000000000     
           9   175.69902999999999        213.49475000000001        78.000000000000000        2385.0000000000000     
           9   174.67751999999999        213.49475000000001        81.000000000000000        2430.0000100000002     
           9   174.67751999999999        213.49475000000001        78.000000000000000        2475.0000100000002     
           9   174.67751999999999        213.49475000000001        72.000000000000000        2520.0000000000000     
           9   174.67751999999999        213.49475000000001        72.000000000000000        2565.0000000000000     
           9   174.67751999999999        213.49475000000001        72.000000000000000        2610.0000100000002     
           9   175.69902999999999        213.49475000000001        72.000000000000000        2655.0000000000000     
          10   341.18299000000002        208.38722000000001        66.000000000000000        0.0000000000000000     
          10   344.24750999999998        210.43022999999999        69.000000000000000        45.000000000000000     
          10   344.24750999999998        210.43022999999999        63.000000000000000        90.000010000000003     
          10   344.24750999999998        209.40871999999999        63.000000000000000        134.00000000000000     
          10   342.20450000000000        213.49475000000001        63.000000000000000        180.00000000000000     
          10   343.22600000000000        215.53775999999999        63.000000000000000        225.00000000000000     
          10   340.16149000000001        215.53775999999999        57.000000000000000        270.00000999999997     
          10   343.22600000000000        214.51625000000001        63.000000000000000        315.00000000000000     
          10   343.22600000000000        213.49475000000001        60.000000000000000        360.00000000000000     
          10   343.22600000000000        213.49475000000001        69.000000000000000        405.00000999999997     
          10   343.22600000000000        213.49475000000001        66.000000000000000        450.00000999999997     
          10   341.18299000000002        213.49475000000001        63.000000000000000        495.00000000000000     
          10   341.18299000000002        213.49475000000001        63.000000000000000        540.00000000000000     
          10   342.20450000000000        211.45173000000000        69.000000000000000        585.00000999999997     
          10   341.18299000000002        212.47324000000000        63.000000000000000        630.00000000000000     
          10   344.24750999999998        213.49475000000001        69.000000000000000        675.00000000000000     
          10   343.22600000000000        212.47324000000000        72.000000000000000        720.00000000000000     
          10   342.20450000000000        213.49475000000001        72.000000000000000        765.00000999999997     
          10   340.16149000000001        213.49475000000001        69.000000000000000        809.00000000000000     
          10   340.16149000000001        212.47324000000000        72.000000000000000        855.00000000000000     
          10   340.16149000000001        213.49475000000001        69.000000000000000        900.00000000000000     
          10   339.13997999999998        212.47324000000000        69.000000000000000        945.00000999999997     
          10   340.16149000000001        214.51625000000001        66.000000000000000        990.00000000000000     
          10   340.16149000000001        215.53775999999999        63.000000000000000        1034.0000000000000     
          10   340.16149000000001        215.53775999999999        60.000000000000000        1080.0000100000000     
          10   342.20450000000000        217.58077000000000        66.000000000000000        1125.0000100000000     
          10   340.16149000000001        215.53775999999999        63.000000000000000        1170.0000000000000     
          10   338.11847000000000        216.55925999999999        69.000000000000000        1215.0000000000000     
          10   339.13997999999998        217.58077000000000        63.000000000000000        1260.0000100000000     
          10   340.16149000000001        214.51625000000001        69.000000000000000        1305.0000000000000     
          10   340.16149000000001        213.49475000000001        69.000000000000000        1350.0000000000000     
          10   341.18299000000002        214.51625000000001        66.000000000000000        1395.0000000000000     
          10   340.16149000000001        214.51625000000001        66.000000000000000        1440.0000100000000     
          10   339.13997999999998        215.53775999999999        66.000000000000000        1485.0000000000000     
          10   339.13997999999998        214.51625000000001        66.000000000000000        1530.0000000000000     
          10   339.13997999999998        213.49475000000001        66.000000000000000        1575.0000000000000     
          10   339.13997999999998        214.51625000000001        66.000000000000000        1620.0000100000000     
          10   339.13997999999998        215.53775999999999        63.000000000000000        1665.0000000000000     
          10   339.13997999999998        215.53775999999999        60.000000000000000        1710.0000000000000     
          10   339.13997999999998        216.55925999999999        60.000000000000000        1755.0000100000000     
          10   339.13997999999998        216.55925999999999        66.000000000000000        1800.0000100000000     
          10   339.13997999999998        216.55925999999999        69.000000000000000        1845.0000000000000     
          10   339.13997999999998        216.55925999999999        66.000000000000000        1890.0000000000000     
          10   339.13997999999998        217.58077000000000        66.000000000000000        1935.0000100000000     
          10   339.13997999999998        218.60228000000001        66.000000000000000        1980.0000000000000     
          10   339.13997999999998        217.58077000000000        69.000000000000000        2025.0000000000000     
          10   338.11847000000000        217.58077000000000        72.000000000000000        2070.0000000000000     
          10   336.07546000000002        221.66678999999999        66.000000000000000        2115.0000100000002     
          10   333.01094000000001        219.62378000000001        66.000000000000000        2160.0000000000000     
          10   331.98944000000000        217.58077000000000        63.000000000000000        2205.0000000000000     
          10   334.03244999999998        217.58077000000000        69.000000000000000        2250.0000000000000     
          10   333.01094000000001        218.60228000000001        66.000000000000000        2295.0000100000002     
          10   336.07546000000002        219.62378000000001        69.000000000000000        2340.0000000000000     
          10   336.07546000000002        219.62378000000001        63.000000000000000        2385.0000000000000     
          10   336.07546000000002        219.62378000000001        66.000000000000000        2430.0000100000002     
          10   336.07546000000002        219.62378000000001        66.000000000000000        2475.0000100000002     
          10   336.07546000000002        218.60228000000001        60.000000000000000        2520.0000000000000     
          10   336.07546000000002        218.60228000000001        60.000000000000000        2565.0000000000000     
          10   336.07546000000002        218.60228000000001        60.000000000000000        2610.0000100000002     
          10   336.07546000000002        219.62378000000001        66.000000000000000        2655.0000000000000     
          11   131.77427000000000        210.43022999999999        90.000000000000000        0.0000000000000000     
          11   128.70975000000001        210.43022999999999        93.000000000000000        45.000000000000000     
          11   126.66674000000000        209.40871999999999        93.000000000000000        90.000010000000003     
          11   123.60222000000000        210.43022999999999        84.000000000000000        134.00000000000000     
          11   119.51620000000000        218.60228000000001        78.000000000000000        180.00000000000000     
          11   117.47319000000000        222.68830000000000        81.000000000000000        225.00000000000000     
          11   114.40867000000000        223.70981000000000        81.000000000000000        270.00000999999997     
          11   115.43017000000000        222.68830000000000        81.000000000000000        315.00000000000000     
          11   114.40867000000000        220.64528999999999        81.000000000000000        360.00000000000000     
          11   113.38715999999999        221.66678999999999        87.000000000000000        405.00000999999997     
          11   115.43017000000000        221.66678999999999        84.000000000000000        450.00000999999997     
          11   115.43017000000000        221.66678999999999        75.000000000000000        495.00000000000000     
          11   116.45168000000000        221.66678999999999        75.000000000000000        540.00000000000000     
          11   116.45168000000000        219.62378000000001        93.000000000000000        585.00000999999997     
          11   116.45168000000000        218.60228000000001        90.000000000000000        630.00000000000000     
          11   114.40867000000000        223.70981000000000        81.000000000000000        675.00000000000000     
          11   116.45168000000000        219.62378000000001        93.000000000000000        720.00000000000000     
          11   116.45168000000000        221.66678999999999        87.000000000000000        765.00000999999997     
          11   115.43017000000000        220.64528999999999        87.000000000000000        809.00000000000000     
          11   114.40867000000000        220.64528999999999        87.000000000000000        855.00000000000000     
          11   113.38715999999999        220.64528999999999        84.000000000000000        900.00000000000000     
          11   112.36566000000001        220.64528999999999        84.000000000000000        945.00000999999997     
          11   114.40867000000000        220.64528999999999        87.000000000000000        990.00000000000000     
          11   114.40867000000000        219.62378000000001        84.000000000000000        1034.0000000000000     
          11   115.43017000000000        219.62378000000001        87.000000000000000        1080.0000100000000     
          11   114.40867000000000        221.66678999999999        87.000000000000000        1125.0000100000000     
          11   113.38715999999999        221.66678999999999        87.000000000000000        1170.0000000000000     
          11   113.38715999999999        220.64528999999999        93.000000000000000        1215.0000000000000     
          11   116.45168000000000        220.64528999999999        93.000000000000000        1260.0000100000000     
          11   115.43017000000000        216.55925999999999        96.000000000000000        1305.0000000000000     
          11   116.45168000000000        216.55925999999999        93.000000000000000        1350.0000000000000     
          11   116.45168000000000        216.55925999999999        96.000000000000000        1395.0000000000000     
          11   115.43017000000000        216.55925999999999        96.000000000000000        1440.0000100000000     
          11   114.40867000000000        218.60228000000001        87.000000000000000        1485.0000000000000     
          11   114.40867000000000        217.58077000000000        90.000000000000000        1530.0000000000000     
          11   114.40867000000000        218.60228000000001        87.000000000000000        1575.0000000000000     
          11   115.43017000000000        218.60228000000001        87.000000000000000        1620.0000100000000     
          11   115.43017000000000        218.60228000000001        90.000000000000000        1665.0000000000000     
          11   115.43017000000000        216.55925999999999        102.00000000000000        1710.0000000000000     
          11   116.45168000000000        219.62378000000001        93.000000000000000        1755.0000100000000     
          11   116.45168000000000        220.64528999999999        90.000000000000000        1800.0000100000000     
          11   117.47319000000000        219.62378000000001        96.000000000000000        1845.0000000000000     
          11   117.47319000000000        220.64528999999999        93.000000000000000        1890.0000000000000     
          11   118.49469000000001        219.62378000000001        99.000000000000000        1935.0000100000000     
          11   118.49469000000001        218.60228000000001        105.00000000000000        1980.0000000000000     
          11   116.45168000000000        218.60228000000001        96.000000000000000        2025.0000000000000     
          11   115.43017000000000        219.62378000000001        96.000000000000000        2070.0000000000000     
          11   116.45168000000000        216.55925999999999        105.00000000000000        2115.0000100000002     
          11   117.47319000000000        216.55925999999999        114.00000000000000        2160.0000000000000     
          11   117.47319000000000        217.58077000000000        105.00000000000000        2205.0000000000000     
          11   118.49469000000001        216.55925999999999        111.00000000000000        2250.0000000000000     
          11   117.47319000000000        217.58077000000000        108.00000000000000        2295.0000100000002     
          11   117.47319000000000        219.62378000000001        96.000000000000000        2340.0000000000000     
          11   116.45168000000000        221.66678999999999        90.000000000000000        2385.0000000000000     
          11   116.45168000000000        220.64528999999999        96.000000000000000        2430.0000100000002     
          11   114.40867000000000        222.68830000000000        90.000000000000000        2475.0000100000002     
          11   114.40867000000000        221.66678999999999        84.000000000000000        2520.0000000000000     
          11   115.43017000000000        219.62378000000001        90.000000000000000        2565.0000000000000     
          11   115.43017000000000        217.58077000000000        108.00000000000000        2610.0000100000002     
          11   115.43017000000000        218.60228000000001        93.000000000000000        2655.0000000000000     
          12   350.37653999999998        247.20444000000001        39.000000000000000        0.0000000000000000     
          12   352.41955999999999        251.29047000000000        42.000000000000000        45.000000000000000     
          12   352.41955999999999        254.35498000000001        42.000000000000000        90.000010000000003     
          12   352.41955999999999        254.35498000000001        39.000000000000000        134.00000000000000     
          12   361.61311000000001        271.72059000000002        45.000000000000000        180.00000000000000     
          12   363.65611999999999        277.84962000000002        45.000000000000000        225.00000000000000     
          12   363.65611999999999        279.89263000000000        45.000000000000000        270.00000999999997     
          12   364.67763000000002        287.04318000000001        39.000000000000000        315.00000000000000     
          12   364.67763000000002        288.06468000000001        39.000000000000000        360.00000000000000     
          12   366.72064000000000        292.15069999999997        36.000000000000000        405.00000999999997     
          12   368.76364999999998        294.19371999999998        42.000000000000000        450.00000999999997     
          12   372.84967999999998        305.43027999999998        39.000000000000000        495.00000000000000     
          12   375.91419000000002        319.73137000000003        39.000000000000000        540.00000000000000     
          12   375.91419000000002        317.68835000000001        48.000000000000000        585.00000999999997     
          12   383.06473999999997        327.90341000000001        45.000000000000000        630.00000000000000     
          12   385.10775000000001        329.94643000000002        42.000000000000000        675.00000000000000     
          12   388.17227000000003        326.88191000000000        60.000000000000000        720.00000000000000     
          12   393.27980000000002        340.16149000000001        60.000000000000000        765.00000999999997     
          12   391.23678000000001        341.18299000000002        51.000000000000000        809.00000000000000     
          12   390.21528000000001        341.18299000000002        51.000000000000000        855.00000000000000     
          12   390.21528000000001        341.18299000000002        51.000000000000000        900.00000000000000     
          12   389.19376999999997        342.20450000000000        48.000000000000000        945.00000999999997     
          12   392.25828999999999        340.16149000000001        51.000000000000000        990.00000000000000     
          12   390.21528000000001        343.22600000000000        54.000000000000000        1034.0000000000000     
          12   391.23678000000001        348.33353000000000        60.000000000000000        1080.0000100000000     
          12   385.41052999999999        357.48426999999998        59.245510000000003        1125.0000100000000     
          12   386.09165000000002        371.45841999999999        53.337420000000002        1170.0000000000000     
          12   391.82817999999997        381.88193999999999        57.157890000000002        1215.0000000000000     
          12   392.76008000000002        375.48408999999998        56.105260000000001        1260.0000100000000     
          12   393.41518000000002        372.70199000000002        60.722890000000000        1305.0000000000000     
          12   394.84978999999998        375.31538000000000        52.965519999999998        1350.0000000000000     
          12   404.57011999999997        394.05040000000002        49.421050000000001        1395.0000000000000     
          12   403.11912999999998        395.50596999999999        50.524140000000003        1440.0000100000000     
          12   400.87036999999998        403.24340999999998        54.092309999999998        1485.0000000000000     
          12   405.94323000000003        413.23970000000003        57.333329999999997        1530.0000000000000     
          12   408.13522999999998        418.77384000000001        52.207320000000003        1575.0000000000000     
          12   408.36277000000001        419.71284000000003        52.740740000000002        1620.0000100000000     
          12   409.55903000000001        421.13934000000000        52.019050000000000        1665.0000000000000     
          12   407.78760999999997        422.89130999999998        46.071429999999999        1710.0000000000000     
          12   407.80891000000003        422.31243999999998        51.034170000000003        1755.0000100000000     
          12   409.67496999999997        422.92390000000000        53.399999999999999        1800.0000100000000     
          12   408.38956999999999        423.21559000000002        50.416670000000003        1845.0000000000000     
          12   412.92876000000001        428.13117999999997        48.000000000000000        1890.0000000000000     
          12   412.17766000000000        428.82819999999998        48.000000000000000        1935.0000100000000     
          12   406.13668000000001        429.20863000000003        48.000000000000000        1980.0000000000000     
          12   388.99432999999999        418.82717000000002        50.571429999999999        2025.0000000000000     
          12   390.15519000000000        417.91611999999998        48.000000000000000        2070.0000000000000     
          12   388.04226000000000        416.97872999999998        50.399999999999999        2115.0000100000002     
          12   389.87477999999999        419.83895000000001        48.000000000000000        2160.0000000000000     
          12   388.66958000000000        414.88598999999999        50.171050000000001        2205.0000000000000     
          12   389.53426999999999        416.22962999999999        48.000000000000000        2250.0000000000000     
          12   387.15075999999999        417.04683000000000        48.000000000000000        2295.0000100000002     
          13   335.05396000000002        260.48401999999999        57.000000000000000        0.0000000000000000     
          13   328.92491999999999        259.46251000000001        63.000000000000000        45.000000000000000     
          13   327.90341000000001        254.35498000000001        57.000000000000000        90.000010000000003     
          13   324.83890000000002        249.24744999999999        51.000000000000000        134.00000000000000     
          13   321.77438000000001        248.22595000000001        51.000000000000000        180.00000000000000     
          13   324.83890000000002        256.39800000000002        51.000000000000000        225.00000000000000     
          13   328.92491999999999        265.59154999999998        54.000000000000000        270.00000999999997     
          13   336.07546000000002        271.72059000000002        54.000000000000000        315.00000000000000     
          13   339.13997999999998        272.74209000000002        57.000000000000000        360.00000000000000     
          13   338.11847000000000        275.80660999999998        57.000000000000000        405.00000999999997     
          13   336.07546000000002        272.74209000000002        60.000000000000000        450.00000999999997     
          13   335.05396000000002        271.72059000000002        57.000000000000000        495.00000000000000     
          13   333.01094000000001        269.67757000000000        57.000000000000000        540.00000000000000     
          13   328.92491999999999        257.41950000000003        57.000000000000000        585.00000999999997     
          13   328.92491999999999        251.29047000000000        51.000000000000000        630.00000000000000     
          13   329.94643000000002        251.29047000000000        48.000000000000000        675.00000000000000     
          13   327.90341000000001        249.24744999999999        57.000000000000000        720.00000000000000     
          13   325.86040000000003        249.24744999999999        54.000000000000000        765.00000999999997     
          13   326.88191000000000        249.24744999999999        48.000000000000000        809.00000000000000     
          13   322.79588000000001        257.41950000000003        57.000000000000000        855.00000000000000     
          13   324.83890000000002        259.46251000000001        60.000000000000000        900.00000000000000     
          13   325.86040000000003        261.50553000000002        51.000000000000000        945.00000999999997     
          13   328.92491999999999        263.54854000000000        51.000000000000000        990.00000000000000     
          13   325.86040000000003        256.39800000000002        51.000000000000000        1034.0000000000000     
          13   326.88191000000000        250.26895999999999        51.000000000000000        1080.0000100000000     
          13   324.83890000000002        257.41950000000003        57.000000000000000        1125.0000100000000     
          13   325.86040000000003        260.48401999999999        54.000000000000000        1170.0000000000000     
          13   326.88191000000000        263.54854000000000        54.000000000000000        1215.0000000000000     
          13   333.01094000000001        277.84962000000002        60.000000000000000        1260.0000100000000     
          13   334.03244999999998        277.84962000000002        54.000000000000000        1305.0000000000000     
          13   334.03244999999998        275.80660999999998        57.000000000000000        1350.0000000000000     
          13   336.07546000000002        271.72059000000002        57.000000000000000        1395.0000000000000     
          13   337.09697000000000        270.69907999999998        60.000000000000000        1440.0000100000000     
          13   341.18299000000002        255.37648999999999        51.000000000000000        1485.0000000000000     
          13   341.18299000000002        251.29047000000000        54.000000000000000        1530.0000000000000     
          13   342.20450000000000        248.22595000000001        48.000000000000000        1575.0000000000000     
          13   342.20450000000000        249.24744999999999        48.000000000000000        1620.0000100000000     
          13   343.22600000000000        249.24744999999999        51.000000000000000        1665.0000000000000     
          13   342.20450000000000        249.24744999999999        48.000000000000000        1710.0000000000000     
          13   342.20450000000000        250.26895999999999        48.000000000000000        1755.0000100000000     
          13   341.18299000000002        249.24744999999999        51.000000000000000        1800.0000100000000     
          13   339.13997999999998        244.13991999999999        54.000000000000000        1845.0000000000000     
          13   337.09697000000000        236.98938000000001        60.000000000000000        1890.0000000000000     
          13   337.09697000000000        234.94637000000000        63.000000000000000        1935.0000100000000     
          13   338.11847000000000        235.96788000000001        60.000000000000000        1980.0000000000000     
          13   343.22600000000000        234.94637000000000        57.000000000000000        2025.0000000000000     
          13   343.22600000000000        236.98938000000001        57.000000000000000        2070.0000000000000     
          13   350.37653999999998        238.01088999999999        54.000000000000000        2115.0000100000002     
          13   358.54858999999999        239.03238999999999        51.000000000000000        2160.0000000000000     
          13   362.63461999999998        238.01088999999999        51.000000000000000        2205.0000000000000     
          13   361.61311000000001        239.03238999999999        48.000000000000000        2250.0000000000000     
          13   365.94364000000002        247.55761999999999        51.063830000000003        2295.0000100000002     
          13   370.80666000000002        255.37648999999999        51.000000000000000        2340.0000000000000     
          13   370.80666000000002        256.39800000000002        54.000000000000000        2385.0000000000000     
          13   370.80666000000002        256.39800000000002        54.000000000000000        2430.0000100000002     
          13   369.78516000000002        256.39800000000002        51.000000000000000        2475.0000100000002     
          13   368.76364999999998        254.35498000000001        45.000000000000000        2520.0000000000000     
          13   369.78516000000002        252.31197000000000        45.000000000000000        2565.0000000000000     
          13   370.80666000000002        250.26895999999999        48.000000000000000        2610.0000100000002     
          13   372.84967999999998        251.29047000000000        42.000000000000000        2655.0000000000000     
          14   40.860239999999997        292.15069999999997        81.000000000000000        0.0000000000000000     
          14   40.860239999999997        292.15069999999997        84.000000000000000        45.000000000000000     
          14   39.838729999999998        293.17221000000001        78.000000000000000        90.000010000000003     
          14   41.881740000000001        290.10768999999999        84.000000000000000        134.00000000000000     
          14   38.735509999999998        295.27359000000001        81.188569999999999        180.00000000000000     
          14   39.413110000000003        298.21163999999999        80.799999999999997        225.00000000000000     
          14   40.077399999999997        299.09122000000002        73.570089999999993        270.00000999999997     
          14   40.001390000000001        298.67012999999997        75.324839999999995        315.00000000000000     
          14   39.591589999999997        296.11315999999999        75.145160000000004        360.00000000000000     
          14   38.844110000000001        296.37114000000003        78.000000000000000        405.00000999999997     
          14   39.669570000000000        296.24324000000001        79.261150000000001        450.00000999999997     
          14   38.845210000000002        295.48108999999999        75.041100000000000        495.00000000000000     
          14   38.982770000000002        295.69166000000001        74.774699999999996        540.00000000000000     
          14   38.481389999999998        293.84388999999999        80.547950000000000        585.00000999999997     
          14   39.904209999999999        294.02346999999997        81.230770000000007        630.00000000000000     
          14   41.881740000000001        293.17221000000001        84.000000000000000        675.00000000000000     
          14   39.726480000000002        293.96920999999998        87.230770000000007        720.00000000000000     
          14   39.604059999999997        294.81490000000002        84.162160000000000        765.00000999999997     
          14   38.749690000000001        294.08819000000000        81.892560000000003        809.00000000000000     
          14   39.054789999999997        294.54214000000002        82.604650000000007        855.00000000000000     
          14   37.893230000000003        294.64411000000001        80.345450000000000        900.00000000000000     
          14   37.689000000000000        295.00177000000002        75.402990000000003        945.00000999999997     
          14   39.056500000000000        295.37166999999999        75.135140000000007        990.00000000000000     
          14   38.944910000000000        295.64936000000000        74.099999999999994        1034.0000000000000     
          14   38.645609999999998        294.92102999999997        73.536000000000001        1080.0000100000000     
          14   40.873770000000000        292.88132000000002        89.682119999999998        1125.0000100000000     
          14   39.665669999999999        294.32456999999999        87.371899999999997        1170.0000000000000     
          14   39.034439999999996        295.52050000000003        88.034480000000002        1215.0000000000000     
          14   40.598570000000002        295.33348000000001        91.995069999999998        1260.0000100000000     
          14   40.684590000000000        292.56900999999999        91.493210000000005        1305.0000000000000     
          14   41.452710000000003        293.66545000000002        87.154290000000003        1350.0000000000000     
          14   42.198619999999998        293.59332000000001        89.951020000000000        1395.0000000000000     
          14   41.318410000000000        293.93083000000001        88.764709999999994        1440.0000100000000     
          14   39.144880000000001        295.03212000000002        75.169809999999998        1485.0000000000000     
          14   38.804049999999997        292.35500999999999        78.541939999999997        1530.0000000000000     
          14   38.682519999999997        292.93648000000002        76.483519999999999        1575.0000000000000     
          14   39.276040000000002        293.67430999999999        76.627120000000005        1620.0000100000000     
          14   38.292090000000002        293.79806000000002        75.929580000000001        1665.0000000000000     
          14   38.568510000000003        295.10863000000001        74.295649999999995        1710.0000000000000     
          14   38.182899999999997        294.41613999999998        75.000000000000000        1755.0000100000000     
          14   39.678500000000000        294.99489999999997        78.745099999999994        1800.0000100000000     
          14   39.025919999999999        294.54520000000002        82.774190000000004        1845.0000000000000     
          14   39.327979999999997        295.04496999999998        81.533330000000007        1890.0000000000000     
          14   39.655870000000000        295.01974999999999        81.518519999999995        1935.0000100000000     
          14   39.189779999999999        295.44355999999999        81.176469999999995        1980.0000000000000     
          14   39.473190000000002        295.02994999999999        81.323530000000005        2025.0000000000000     
          14   39.741450000000000        294.97201000000001        83.952380000000005        2070.0000000000000     
          14   39.555540000000001        295.81193999999999        81.207920000000001        2115.0000100000002     
          14   39.945039999999999        296.01486000000000        81.800899999999999        2160.0000000000000     
          14   40.985460000000003        293.89055999999999        82.916129999999995        2205.0000000000000     
          14   41.469560000000001        294.21163999999999        81.473680000000002        2250.0000000000000     
          14   40.046230000000001        294.57677999999999        82.406250000000000        2295.0000100000002     
          14   39.089140000000000        295.52388000000002        80.158270000000002        2340.0000000000000     
          14   39.372390000000003        295.38547000000000        83.260869999999997        2385.0000000000000     
          14   38.983780000000003        295.68155999999999        81.130430000000004        2430.0000100000002     
          14   39.608069999999998        295.64359999999999        81.774190000000004        2475.0000100000002     
          14   39.442149999999998        295.32337999999999        75.035290000000003        2520.0000000000000     
          14   39.576810000000002        295.35928000000001        80.923079999999999        2565.0000000000000     
          14   42.423099999999998        299.85358000000002        78.497699999999995        2610.0000100000002     
          14   37.870350000000002        297.37950999999998        78.465750000000000        2655.0000000000000     
          15   151.18288000000001        295.21521999999999        69.000000000000000        0.0000000000000000     
          15   150.16138000000001        295.21521999999999        66.000000000000000        45.000000000000000     
          15   150.16138000000001        295.21521999999999        60.000000000000000        90.000010000000003     
          15   150.16138000000001        296.23673000000002        57.000000000000000        134.00000000000000     
          15   148.11836000000000        299.30124999999998        60.000000000000000        180.00000000000000     
          15   149.13987000000000        302.36576000000002        60.000000000000000        225.00000000000000     
          15   149.13987000000000        302.36576000000002        57.000000000000000        270.00000999999997     
          15   149.13987000000000        302.36576000000002        57.000000000000000        315.00000000000000     
          15   148.11836000000000        298.27974000000000        57.000000000000000        360.00000000000000     
          15   148.11836000000000        298.27974000000000        63.000000000000000        405.00000999999997     
          15   146.07534999999999        298.27974000000000        60.000000000000000        450.00000999999997     
          15   143.01083000000000        298.27974000000000        60.000000000000000        495.00000000000000     
          15   143.01083000000000        299.30124999999998        60.000000000000000        540.00000000000000     
          15   143.01083000000000        298.27974000000000        63.000000000000000        585.00000999999997     
          15   144.03234000000000        297.25823000000003        63.000000000000000        630.00000000000000     
          15   146.07534999999999        298.27974000000000        66.000000000000000        675.00000000000000     
          15   147.09685999999999        297.25823000000003        66.000000000000000        720.00000000000000     
          15   146.07534999999999        298.27974000000000        66.000000000000000        765.00000999999997     
          15   147.09685999999999        297.25823000000003        66.000000000000000        809.00000000000000     
          15   148.11836000000000        297.25823000000003        66.000000000000000        855.00000000000000     
          15   147.09685999999999        298.27974000000000        66.000000000000000        900.00000000000000     
          15   147.09685999999999        297.25823000000003        66.000000000000000        945.00000999999997     
          15   152.20438999999999        301.34426000000002        60.000000000000000        990.00000000000000     
          15   153.22588999999999        302.36576000000002        57.000000000000000        1034.0000000000000     
          15   154.24740000000000        303.38727000000000        57.000000000000000        1080.0000100000000     
          15   153.22588999999999        305.43027999999998        63.000000000000000        1125.0000100000000     
          15   153.22588999999999        304.40877999999998        60.000000000000000        1170.0000000000000     
          15   153.22588999999999        304.40877999999998        66.000000000000000        1215.0000000000000     
          15   155.26891000000001        304.40877999999998        60.000000000000000        1260.0000100000000     
          15   155.26891000000001        301.34426000000002        66.000000000000000        1305.0000000000000     
          15   155.26891000000001        302.36576000000002        66.000000000000000        1350.0000000000000     
          15   155.26891000000001        303.38727000000000        60.000000000000000        1395.0000000000000     
          15   155.26891000000001        303.38727000000000        63.000000000000000        1440.0000100000000     
          15   156.29041000000001        303.38727000000000        60.000000000000000        1485.0000000000000     
          15   154.24740000000000        302.36576000000002        60.000000000000000        1530.0000000000000     
          15   154.24740000000000        302.36576000000002        63.000000000000000        1575.0000000000000     
          15   155.26891000000001        302.36576000000002        66.000000000000000        1620.0000100000000     
          15   155.26891000000001        303.38727000000000        60.000000000000000        1665.0000000000000     
          15   154.24740000000000        304.40877999999998        57.000000000000000        1710.0000000000000     
          15   153.22588999999999        303.38727000000000        60.000000000000000        1755.0000100000000     
          15   155.26891000000001        303.38727000000000        69.000000000000000        1800.0000100000000     
          15   155.26891000000001        304.40877999999998        63.000000000000000        1845.0000000000000     
          15   155.26891000000001        303.38727000000000        66.000000000000000        1890.0000000000000     
          15   155.26891000000001        303.38727000000000        63.000000000000000        1935.0000100000000     
          15   156.29041000000001        303.38727000000000        72.000000000000000        1980.0000000000000     
          15   156.29041000000001        303.38727000000000        66.000000000000000        2025.0000000000000     
          15   155.26891000000001        303.38727000000000        66.000000000000000        2070.0000000000000     
          15   155.26891000000001        304.40877999999998        69.000000000000000        2115.0000100000002     
          15   156.29041000000001        304.40877999999998        66.000000000000000        2160.0000000000000     
          15   156.29041000000001        302.36576000000002        60.000000000000000        2205.0000000000000     
          15   156.29041000000001        303.38727000000000        63.000000000000000        2250.0000000000000     
          15   155.26891000000001        303.38727000000000        69.000000000000000        2295.0000100000002     
          15   155.26891000000001        304.40877999999998        66.000000000000000        2340.0000000000000     
          15   154.24740000000000        305.43027999999998        60.000000000000000        2385.0000000000000     
          15   154.24740000000000        305.43027999999998        63.000000000000000        2430.0000100000002     
          15   154.24740000000000        305.43027999999998        69.000000000000000        2475.0000100000002     
          15   154.24740000000000        304.40877999999998        60.000000000000000        2520.0000000000000     
          15   154.24740000000000        304.40877999999998        60.000000000000000        2565.0000000000000     
          15   154.24740000000000        304.40877999999998        60.000000000000000        2610.0000100000002     
          15   154.24740000000000        304.40877999999998        63.000000000000000        2655.0000000000000     
          16   350.37653999999998        315.64533999999998        36.000000000000000        0.0000000000000000     
          16   349.35503999999997        311.55932000000001        36.000000000000000        45.000000000000000     
          16   350.37653999999998        312.58082000000002        33.000000000000000        90.000010000000003     
          16   348.33353000000000        311.55932000000001        30.000000000000000        134.00000000000000     
          16   347.31202999999999        313.60232999999999        39.000000000000000        180.00000000000000     
          16   349.35503999999997        317.68835000000001        33.000000000000000        225.00000000000000     
          16   346.29052000000001        313.60232999999999        24.000000000000000        270.00000999999997     
          16   346.29052000000001        313.60232999999999        27.000000000000000        315.00000000000000     
          16   347.31202999999999        309.51630999999998        27.000000000000000        360.00000000000000     
          16   346.29052000000001        310.53780999999998        36.000000000000000        405.00000999999997     
          16   346.29052000000001        309.51630999999998        36.000000000000000        450.00000999999997     
          16   346.29052000000001        308.49480000000000        39.000000000000000        495.00000000000000     
          16   346.29052000000001        310.53780999999998        27.000000000000000        540.00000000000000     
          16   344.24750999999998        307.47329000000002        33.000000000000000        585.00000999999997     
          16   346.29052000000001        309.51630999999998        30.000000000000000        630.00000000000000     
          16   347.31202999999999        310.53780999999998        33.000000000000000        675.00000000000000     
          16   345.26900999999998        309.51630999999998        39.000000000000000        720.00000000000000     
          16   345.26900999999998        309.51630999999998        39.000000000000000        765.00000999999997     
          16   344.24750999999998        309.51630999999998        36.000000000000000        809.00000000000000     
          16   344.24750999999998        309.51630999999998        36.000000000000000        855.00000000000000     
          16   344.24750999999998        310.53780999999998        36.000000000000000        900.00000000000000     
          16   342.20450000000000        309.51630999999998        36.000000000000000        945.00000999999997     
          16   345.26900999999998        310.53780999999998        39.000000000000000        990.00000000000000     
          16   345.26900999999998        311.55932000000001        33.000000000000000        1034.0000000000000     
          16   347.31202999999999        323.81738999999999        42.000000000000000        1080.0000100000000     
          16   347.82119000000000        324.83890000000002        40.897199999999998        1125.0000100000000     
          16   347.45945999999998        325.54446999999999        38.505150000000000        1170.0000000000000     
          16   346.78084000000001        324.45071999999999        42.000000000000000        1215.0000000000000     
          16   348.50116000000003        325.78706000000000        45.323079999999997        1260.0000100000000     
          16   347.93810999999999        323.33409999999998        42.000000000000000        1305.0000000000000     
          16   349.12058999999999        324.57096000000001        42.000000000000000        1350.0000000000000     
          16   352.37311999999997        336.13736999999998        42.000000000000000        1395.0000000000000     
          16   355.35406000000000        343.82033000000001        44.727269999999997        1440.0000100000000     
          16   359.37239000000000        352.02413999999999        42.000000000000000        1485.0000000000000     
          16   359.96251000000001        352.19531999999998        45.585369999999998        1530.0000000000000     
          16   358.22100999999998        352.66260000000000        48.951720000000002        1575.0000000000000     
          16   360.77978000000002        351.37117000000001        42.000000000000000        1620.0000100000000     
          16   359.19054999999997        350.21253999999999        44.972479999999997        1665.0000000000000     
          16   357.69218000000001        350.03604000000001        44.363639999999997        1710.0000000000000     
          16   358.39821999999998        352.16548000000000        43.431469999999997        1755.0000100000000     
          16   358.29727000000003        351.30887000000001        49.428570000000001        1800.0000100000000     
          16   357.35268000000002        349.08098000000001        48.000000000000000        1845.0000000000000     
          16   356.02487000000002        350.58085000000000        50.470590000000001        1890.0000000000000     
          16   358.25288999999998        348.68299999999999        48.000000000000000        1935.0000100000000     
          16   354.62385999999998        344.30126999999999        48.000000000000000        1980.0000000000000     
          16   349.38101000000000        327.12430000000001        49.728810000000003        2025.0000000000000     
          16   349.72426000000002        330.54948000000002        48.000000000000000        2070.0000000000000     
          16   347.72063000000003        333.82814999999999        48.000000000000000        2115.0000100000002     
          16   347.31202999999999        323.80036000000001        48.000000000000000        2160.0000000000000     
          16   346.15361999999999        318.75198000000000        48.000000000000000        2205.0000000000000     
          16   339.03800999999999        314.31975000000000        52.106949999999998        2250.0000000000000     
          16   335.58902999999998        303.43590999999998        48.000000000000000        2295.0000100000002     
          16   337.04489000000001        308.86734999999999        49.952939999999998        2340.0000000000000     
          16   338.40280999999999        313.02312999999998        48.000000000000000        2385.0000000000000     
          16   336.77697999999998        313.40233999999998        51.993980000000001        2430.0000100000002     
          16   338.01880999999997        313.32826999999997        50.451219999999999        2475.0000100000002     
          16   335.32148999999998        317.47858000000002        45.696429999999999        2520.0000000000000     
          16   334.25412999999998        318.93153999999998        46.187680000000000        2565.0000000000000     
          16   338.72331000000003        316.86846000000003        42.671050000000001        2610.0000100000002     
          16   337.76033999999999        314.29826000000003        45.107570000000003        2655.0000000000000     
          17   289.08618999999999        318.70985999999999        54.000000000000000        0.0000000000000000     
          17   285.00015999999999        320.75286999999997        51.000000000000000        45.000000000000000     
          17   282.95715000000001        320.75286999999997        51.000000000000000        90.000010000000003     
          17   279.89263000000000        323.81738999999999        54.000000000000000        134.00000000000000     
          17   280.05183000000000        330.22501999999997        56.805190000000003        180.00000000000000     
          17   278.07441999999998        325.10336000000001        66.854370000000003        225.00000000000000     
          17   271.52332999999999        316.05041999999997        69.765519999999995        270.00000999999997     
          17   268.27100999999999        306.72865000000002        70.429910000000007        315.00000000000000     
          17   262.35854000000000        295.45393000000001        70.701030000000003        360.00000000000000     
          17   261.61576000000002        288.67464999999999        79.726619999999997        405.00000999999997     
          17   261.50553000000002        275.80660999999998        78.000000000000000        450.00000999999997     
          17   264.57004000000001        271.72059000000002        78.000000000000000        495.00000000000000     
          17   262.52703000000002        255.37648999999999        96.000000000000000        540.00000000000000     
          17   258.44101000000001        252.31197000000000        99.000000000000000        585.00000999999997     
          17   256.39800000000002        252.31197000000000        93.000000000000000        630.00000000000000     
          17   257.41950000000003        253.33348000000001        102.00000000000000        675.00000000000000     
          17   256.39800000000002        251.29047000000000        114.00000000000000        720.00000000000000     
          17   250.26895999999999        242.09691000000001        114.00000000000000        765.00000999999997     
          17   246.18294000000000        241.07541000000001        108.00000000000000        809.00000000000000     
          17   245.16143000000000        240.05390000000000        114.00000000000000        855.00000000000000     
          17   244.13991999999999        235.96788000000001        114.00000000000000        900.00000000000000     
          17   243.11841999999999        234.94637000000000        102.00000000000000        945.00000999999997     
          17   245.16143000000000        227.79583000000000        99.000000000000000        990.00000000000000     
          17   244.13991999999999        220.64528999999999        99.000000000000000        1034.0000000000000     
          17   244.13991999999999        218.60228000000001        96.000000000000000        1080.0000100000000     
          17   242.09691000000001        219.62378000000001        102.00000000000000        1125.0000100000000     
          17   240.05390000000000        211.45173000000000        99.000000000000000        1170.0000000000000     
          17   242.09691000000001        216.55925999999999        99.000000000000000        1215.0000000000000     
          17   249.24744999999999        226.77431999999999        90.000000000000000        1260.0000100000000     
          17   252.31197000000000        230.86035000000001        84.000000000000000        1305.0000000000000     
          17   253.33348000000001        231.88184999999999        84.000000000000000        1350.0000000000000     
          17   251.29047000000000        229.83884000000000        87.000000000000000        1395.0000000000000     
          17   250.26895999999999        233.92487000000000        87.000000000000000        1440.0000100000000     
          17   252.31197000000000        233.92487000000000        87.000000000000000        1485.0000000000000     
          17   251.29047000000000        236.98938000000001        87.000000000000000        1530.0000000000000     
          17   252.31197000000000        245.16143000000000        84.000000000000000        1575.0000000000000     
          17   259.46251000000001        252.31197000000000        93.000000000000000        1620.0000100000000     
          17   259.46251000000001        253.33348000000001        84.000000000000000        1665.0000000000000     
          17   258.44101000000001        255.37648999999999        90.000000000000000        1710.0000000000000     
          17   255.37648999999999        253.33348000000001        84.000000000000000        1755.0000100000000     
          17   255.37648999999999        252.31197000000000        90.000000000000000        1800.0000100000000     
          17   255.37648999999999        252.31197000000000        90.000000000000000        1845.0000000000000     
          17   255.40841000000000        251.88102000000001        90.093750000000000        1890.0000000000000     
          17   258.44101000000001        251.29047000000000        90.000000000000000        1935.0000100000000     
          17   257.41950000000003        252.31197000000000        93.000000000000000        1980.0000000000000     
          17   257.41950000000003        250.26895999999999        99.000000000000000        2025.0000000000000     
          17   257.41950000000003        250.26895999999999        99.000000000000000        2070.0000000000000     
          17   259.46251000000001        251.29047000000000        99.000000000000000        2115.0000100000002     
          17   262.52703000000002        253.33348000000001        105.00000000000000        2160.0000000000000     
          17   259.46251000000001        250.26895999999999        96.000000000000000        2205.0000000000000     
          17   259.46251000000001        252.31197000000000        96.000000000000000        2250.0000000000000     
          17   267.63456000000002        258.44101000000001        99.000000000000000        2295.0000100000002     
          17   263.54854000000000        255.37648999999999        99.000000000000000        2340.0000000000000     
          17   262.52703000000002        255.37648999999999        96.000000000000000        2385.0000000000000     
          17   258.44101000000001        252.31197000000000        99.000000000000000        2430.0000100000002     
          17   258.44101000000001        252.31197000000000        99.000000000000000        2475.0000100000002     
          17   256.39800000000002        252.31197000000000        93.000000000000000        2520.0000000000000     
          17   256.39800000000002        253.33348000000001        96.000000000000000        2565.0000000000000     
          17   254.35498000000001        252.31197000000000        93.000000000000000        2610.0000100000002     
          17   255.37648999999999        251.29047000000000        102.00000000000000        2655.0000000000000     
          18   40.860239999999997        324.83890000000002        99.000000000000000        0.0000000000000000     
          18   46.989269999999998        321.77438000000001        99.000000000000000        45.000000000000000     
          18   53.118310000000001        314.62383999999997        93.000000000000000        90.000010000000003     
          18   58.225839999999998        309.51630999999998        93.000000000000000        134.00000000000000     
          18   60.268850000000000        314.62383999999997        99.000000000000000        180.00000000000000     
          18   61.290360000000000        311.55932000000001        99.000000000000000        225.00000000000000     
          18   63.333370000000002        314.62383999999997        90.000000000000000        270.00000999999997     
          18   62.311860000000003        313.60232999999999        96.000000000000000        315.00000000000000     
          18   61.290360000000000        313.60232999999999        96.000000000000000        360.00000000000000     
          18   59.247349999999997        317.68835000000001        99.000000000000000        405.00000999999997     
          18   58.225839999999998        317.68835000000001        93.000000000000000        450.00000999999997     
          18   55.161320000000003        316.66685000000001        93.000000000000000        495.00000000000000     
          18   54.139820000000000        315.64533999999998        99.000000000000000        540.00000000000000     
          18   58.225839999999998        313.60232999999999        102.00000000000000        585.00000999999997     
          18   58.225839999999998        315.64533999999998        102.00000000000000        630.00000000000000     
          18   59.247349999999997        316.66685000000001        102.00000000000000        675.00000000000000     
          18   72.046210000000002        306.21143000000001        107.29412000000001        720.00000000000000     
          18   71.795810000000003        305.33461999999997        100.91639000000001        765.00000999999997     
          18   68.440899999999999        304.40877999999998        90.000000000000000        809.00000000000000     
          18   68.440899999999999        303.38727000000000        102.00000000000000        855.00000000000000     
          18   67.419390000000007        303.38727000000000        102.00000000000000        900.00000000000000     
          18   67.419390000000007        303.38727000000000        93.000000000000000        945.00000999999997     
          18   68.440899999999999        303.38727000000000        96.000000000000000        990.00000000000000     
          18   64.354879999999994        301.34426000000002        90.000000000000000        1034.0000000000000     
          18   52.096800000000002        293.17221000000001        93.000000000000000        1080.0000100000000     
          18   40.768020000000000        293.29280999999997        90.541669999999996        1125.0000100000000     
          18   41.473140000000001        293.81430000000000        93.085710000000006        1170.0000000000000     
          18   39.155569999999997        294.75364999999999        91.333330000000004        1215.0000000000000     
          18   40.262059999999998        295.70296999999999        85.945949999999996        1260.0000100000000     
          18   42.173600000000000        291.73723999999999        98.904759999999996        1305.0000000000000     
          18   43.450490000000002        293.31814000000003        93.428569999999993        1350.0000000000000     
          18   42.147340000000000        294.11200000000002        85.799999999999997        1395.0000000000000     
          18   41.107880000000002        293.65201000000002        89.393940000000001        1440.0000100000000     
          18   54.710659999999997        288.12477000000001        103.27059000000000        1485.0000000000000     
          18   57.204329999999999        286.02166999999997        102.00000000000000        1530.0000000000000     
          18   56.182830000000003        285.00015999999999        105.00000000000000        1575.0000000000000     
          18   55.161320000000003        288.06468000000001        99.000000000000000        1620.0000100000000     
          18   54.139820000000000        288.06468000000001        102.00000000000000        1665.0000000000000     
          18   54.139820000000000        290.10768999999999        102.00000000000000        1710.0000000000000     
          18   53.118310000000001        304.40877999999998        105.00000000000000        1755.0000100000000     
          18   54.139820000000000        315.64533999999998        105.00000000000000        1800.0000100000000     
          18   52.096800000000002        320.75286999999997        105.00000000000000        1845.0000000000000     
          18   53.118310000000001        316.66685000000001        108.00000000000000        1890.0000000000000     
          18   53.118310000000001        315.64533999999998        105.00000000000000        1935.0000100000000     
          18   49.032290000000003        316.66685000000001        105.00000000000000        1980.0000000000000     
          18   51.075299999999999        313.60232999999999        105.00000000000000        2025.0000000000000     
          18   53.118310000000001        314.62383999999997        108.00000000000000        2070.0000000000000     
          18   45.967770000000002        322.79588000000001        108.00000000000000        2115.0000100000002     
          18   49.032290000000003        310.53780999999998        111.00000000000000        2160.0000000000000     
          18   50.053789999999999        306.45179000000002        108.00000000000000        2205.0000000000000     
          18   52.096800000000002        309.51630999999998        108.00000000000000        2250.0000000000000     
          18   51.075299999999999        310.53780999999998        108.00000000000000        2295.0000100000002     
          18   54.139820000000000        309.51630999999998        105.00000000000000        2340.0000000000000     
          18   61.290360000000000        305.43027999999998        96.000000000000000        2385.0000000000000     
          18   60.268850000000000        304.40877999999998        87.000000000000000        2430.0000100000002     
          18   62.311860000000003        305.43027999999998        90.000000000000000        2475.0000100000002     
          18   65.376379999999997        304.40877999999998        90.000000000000000        2520.0000000000000     
          18   56.182830000000003        302.36576000000002        99.000000000000000        2565.0000000000000     
          18   44.946260000000002        298.27974000000000        102.00000000000000        2610.0000100000002     
          18   38.376040000000003        298.36417000000000        79.396969999999996        2655.0000000000000     
          19   292.15069999999997        404.51636000000002        48.000000000000000        0.0000000000000000     
          19   277.84962000000002        396.34431000000001        54.000000000000000        45.000000000000000     
          19   267.63456000000002        395.32281000000000        48.000000000000000        90.000010000000003     
          19   254.35498000000001        382.04322999999999        48.000000000000000        134.00000000000000     
          19   241.07541000000001        380.00022000000001        57.000000000000000        180.00000000000000     
          19   230.86035000000001        381.02172000000002        54.000000000000000        225.00000000000000     
          19   219.62378000000001        380.00022000000001        54.000000000000000        270.00000999999997     
          19   211.45173000000000        376.93570000000000        66.000000000000000        315.00000000000000     
          19   213.49475000000001        372.84967999999998        54.000000000000000        360.00000000000000     
          19   212.47324000000000        375.91419000000002        63.000000000000000        405.00000999999997     
          19   207.36571000000001        383.06473999999997        66.000000000000000        450.00000999999997     
          19   208.38722000000001        384.08623999999998        45.000000000000000        495.00000000000000     
          19   198.17215999999999        376.93570000000000        36.000000000000000        540.00000000000000     
          19   185.91408000000001        363.65611999999999        51.000000000000000        585.00000999999997     
          19   170.59150000000000        368.76364999999998        48.000000000000000        630.00000000000000     
          19   160.37644000000000        369.78516000000002        39.000000000000000        675.00000000000000     
          19   144.03234000000000        367.74214999999998        51.000000000000000        720.00000000000000     
          19   144.03234000000000        373.87117999999998        48.000000000000000        765.00000999999997     
          19   145.05385000000001        391.23678000000001        39.000000000000000        809.00000000000000     
          19   152.88539000000000        400.75166000000002        39.042250000000003        855.00000000000000     
          19   159.49746999999999        412.31623000000002        32.837209999999999        900.00000000000000     
          19   164.64178000000001        428.45290000000000        34.269590000000001        945.00000999999997     
          19   168.49065999999999        430.92133000000001        30.000000000000000        990.00000000000000     
          19   171.88054000000000        436.59651000000002        30.000000000000000        1034.0000000000000     
          19   173.83627999999999        438.43637000000001        30.000000000000000        1080.0000100000000     
          19   172.55592999999999        437.40456999999998        38.559440000000002        1125.0000100000000     
          19   170.97868000000000        435.82880999999998        39.193550000000002        1170.0000000000000     
          19   172.49404999999999        436.36180999999999        45.000000000000000        1215.0000000000000     
          19   174.61813000000001        436.31963999999999        45.418599999999998        1260.0000100000000     
          19   175.15090000000001        435.43560000000002        42.000000000000000        1305.0000000000000     
          19   175.16863000000001        431.37018000000000        42.000000000000000        1350.0000000000000     
          19   179.30434000000000        415.75292999999999        42.000000000000000        1395.0000000000000     
          19   177.28071000000000        408.07515999999998        42.000000000000000        1440.0000100000000     
          19   162.67171999999999        401.89022000000000        44.477730000000001        1485.0000000000000     
          19   162.57660000000001        400.90179999999998        46.461539999999999        1530.0000000000000     
          19   162.68531999999999        401.42385999999999        42.000000000000000        1575.0000000000000     
          19   154.09371999999999        402.17502999999999        42.000000000000000        1620.0000100000000     
          19   138.02072000000001        403.03694000000002        44.275860000000002        1665.0000000000000     
          19   138.63294999999999        404.00560999999999        42.000000000000000        1710.0000000000000     
          19   140.15062000000000        407.37657999999999        42.000000000000000        1755.0000100000000     
          19   140.49444000000000        406.13582000000002        48.000000000000000        1800.0000100000000     
          19   144.37284000000000        408.77264000000002        48.000000000000000        1845.0000000000000     
          19   146.01526000000001        411.84717000000001        48.000000000000000        1890.0000000000000     
          19   142.28119000000001        407.47143000000000        48.000000000000000        1935.0000100000000     
          19   142.06228999999999        396.72998000000001        48.000000000000000        1980.0000000000000     
          19   146.87538000000001        384.18567999999999        50.230089999999997        2025.0000000000000     
          19   146.41585000000001        370.68284999999997        49.000000000000000        2070.0000000000000     
          19   148.08251999999999        361.59519000000000        52.350879999999997        2115.0000100000002     
          19   148.92252999999999        356.33170999999999        50.936169999999997        2160.0000000000000     
          19   147.75014999999999        350.43592999999998        49.325580000000002        2205.0000000000000     
          19   144.03234000000000        347.31202999999999        54.000000000000000        2250.0000000000000     
          19   138.92481000000001        345.26900999999998        60.000000000000000        2295.0000100000002     
          19   129.73125999999999        341.18299000000002        63.000000000000000        2340.0000000000000     
          19   124.62372999999999        327.90341000000001        66.000000000000000        2385.0000000000000     
          19   123.60222000000000        323.81738999999999        66.000000000000000        2430.0000100000002     
          19   124.62372999999999        320.75286999999997        66.000000000000000        2475.0000100000002     
          19   125.64523000000000        315.64533999999998        60.000000000000000        2520.0000000000000     
          19   122.58072000000000        318.70985999999999        57.000000000000000        2565.0000000000000     
          19   121.55920999999999        315.64533999999998        60.000000000000000        2610.0000100000002     
          19   124.62372999999999        308.49480000000000        60.000000000000000        2655.0000000000000     
          20   50.053789999999999        413.70990999999998        57.000000000000000        0.0000000000000000     
          20   48.010779999999997        412.68840999999998        48.000000000000000        45.000000000000000     
          20   49.032290000000003        414.73142000000001        54.000000000000000        90.000010000000003     
          20   46.989269999999998        413.70990999999998        45.000000000000000        134.00000000000000     
          20   45.967770000000002        414.73142000000001        51.000000000000000        180.00000000000000     
          20   46.989269999999998        418.81743999999998        54.000000000000000        225.00000000000000     
          20   48.010779999999997        420.86045999999999        54.000000000000000        270.00000999999997     
          20   46.989269999999998        415.75292999999999        48.000000000000000        315.00000000000000     
          20   42.903250000000000        406.55937000000000        51.000000000000000        360.00000000000000     
          20   43.924759999999999        409.62389000000002        51.000000000000000        405.00000999999997     
          20   44.946260000000002        410.64540000000000        48.000000000000000        450.00000999999997     
          20   48.010779999999997        416.77443000000000        54.000000000000000        495.00000000000000     
          20   46.989269999999998        416.77443000000000        45.000000000000000        540.00000000000000     
          20   48.010779999999997        415.75292999999999        57.000000000000000        585.00000999999997     
          20   43.924759999999999        411.66690000000000        54.000000000000000        630.00000000000000     
          20   47.192850000000000        411.79777000000001        50.220640000000003        675.00000000000000     
          20   45.293379999999999        409.18355000000003        56.784469999999999        720.00000000000000     
          20   47.099939999999997        412.75650999999999        56.899999999999999        765.00000999999997     
          20   46.714430000000000        412.40440000000001        55.533630000000002        809.00000000000000     
          20   44.638820000000003        407.75608999999997        54.038829999999997        855.00000000000000     
          20   40.860239999999997        404.51636000000002        54.000000000000000        900.00000000000000     
          20   42.903250000000000        407.58087999999998        45.000000000000000        945.00000999999997     
          20   44.946260000000002        408.60237999999998        48.000000000000000        990.00000000000000     
          20   46.989269999999998        415.75292999999999        48.000000000000000        1034.0000000000000     
          20   49.032290000000003        416.77443000000000        51.000000000000000        1080.0000100000000     
          20   48.010779999999997        417.79593999999997        57.000000000000000        1125.0000100000000     
          20   49.032290000000003        414.73142000000001        54.000000000000000        1170.0000000000000     
          20   46.989269999999998        416.77443000000000        54.000000000000000        1215.0000000000000     
          20   50.053789999999999        415.75292999999999        60.000000000000000        1260.0000100000000     
          20   47.486370000000001        410.75601000000000        53.622990000000001        1305.0000000000000     
          20   49.326949999999997        415.71364000000000        53.076920000000001        1350.0000000000000     
          20   48.591819999999998        414.16912000000002        52.128439999999998        1395.0000000000000     
          20   46.732289999999999        408.33255000000003        54.603769999999997        1440.0000100000000     
          20   49.114010000000000        416.32497000000001        54.000000000000000        1485.0000000000000     
          20   46.830530000000003        411.58407999999997        51.162160000000000        1530.0000000000000     
          20   47.694769999999998        411.57871000000000        50.201439999999998        1575.0000000000000     
          20   51.379959999999997        414.44468000000001        52.315790000000000        1620.0000100000000     
          20   46.780459999999998        411.98858999999999        50.883980000000001        1665.0000000000000     
          20   45.386180000000003        412.85244999999998        44.102190000000000        1710.0000000000000     
          20   46.040730000000003        412.98455999999999        50.924370000000003        1755.0000100000000     
          20   46.794699999999999        414.60633999999999        51.346939999999996        1800.0000100000000     
          20   47.560229999999997        412.13686999999999        55.916350000000001        1845.0000000000000     
          20   48.438319999999997        412.81466000000000        53.207870000000000        1890.0000000000000     
          20   51.075299999999999        416.77443000000000        54.000000000000000        1935.0000100000000     
          20   50.053789999999999        413.70990999999998        54.000000000000000        1980.0000000000000     
          20   50.053789999999999        414.73142000000001        60.000000000000000        2025.0000000000000     
          20   50.053789999999999        415.75292999999999        57.000000000000000        2070.0000000000000     
          20   50.053789999999999        416.77443000000000        60.000000000000000        2115.0000100000002     
          20   51.075299999999999        416.77443000000000        57.000000000000000        2160.0000000000000     
          20   52.096800000000002        414.73142000000001        57.000000000000000        2205.0000000000000     
          20   50.053789999999999        412.68840999999998        54.000000000000000        2250.0000000000000     
          20   51.075299999999999        415.75292999999999        54.000000000000000        2295.0000100000002     
          20   50.053789999999999        416.77443000000000        54.000000000000000        2340.0000000000000     
          20   50.053789999999999        415.75292999999999        54.000000000000000        2385.0000000000000     
          20   46.124920000000003        409.70247000000001        54.000000000000000        2430.0000100000002     
          20   48.708930000000002        415.46877000000001        56.690649999999998        2475.0000100000002     
          20   48.423070000000003        415.24833000000001        51.650599999999997        2520.0000000000000     
          20   47.314560000000000        413.73845000000000        50.983240000000002        2565.0000000000000     
          20   47.212550000000000        413.55919999999998        51.114750000000001        2610.0000100000002     
          20   47.464860000000002        414.57400999999999        49.042619999999999        2655.0000000000000     
          21   301.34426000000002        438.22606000000002        15.000000000000000        0.0000000000000000     
          21   300.32274999999998        438.22606000000002        15.000000000000000        45.000000000000000     
          21   300.32274999999998        439.24756000000002        9.0000000000000000        90.000010000000003     
          21   301.34426000000002        439.24756000000002        9.0000000000000000        134.00000000000000     
          21   300.32274999999998        441.29057999999998        15.000000000000000        180.00000000000000     
          21   300.32274999999998        444.35509000000002        15.000000000000000        225.00000000000000     
          21   301.34426000000002        446.39810999999997        12.000000000000000        270.00000999999997     
          21   300.32274999999998        446.39810999999997        12.000000000000000        315.00000000000000     
          21   301.34426000000002        443.33359000000002        12.000000000000000        360.00000000000000     
          21   300.32274999999998        443.33359000000002        24.000000000000000        405.00000999999997     
          21   301.34426000000002        443.33359000000002        18.000000000000000        450.00000999999997     
          22   377.95720999999998        459.67768000000001        18.000000000000000        0.0000000000000000     
          22   378.97870999999998        455.59165999999999        24.000000000000000        45.000000000000000     
          22   380.00022000000001        451.50563000000000        24.000000000000000        90.000010000000003     
          22   378.97870999999998        451.50563000000000        18.000000000000000        134.00000000000000     
          22   375.91419000000002        452.52713999999997        24.000000000000000        180.00000000000000     
          22   372.84967999999998        451.50563000000000        30.000000000000000        225.00000000000000     
          22   368.76364999999998        443.33359000000002        30.000000000000000        270.00000999999997     
          22   361.61311000000001        441.29057999999998        33.000000000000000        315.00000000000000     
          22   361.25779999999997        434.05121000000003        40.173909999999999        360.00000000000000     
          22   357.91014999999999        429.16019000000000        42.000000000000000        405.00000999999997     
          22   354.21409000000000        414.70380999999998        44.756760000000000        450.00000999999997     
          22   350.91510000000000        411.84545000000003        49.065899999999999        495.00000000000000     
          22   349.54745000000003        413.15717999999998        52.705480000000001        540.00000000000000     
          22   345.23090999999999        413.34276999999997        54.693359999999998        585.00000999999997     
          22   342.06360000000001        420.68432999999999        56.344830000000002        630.00000000000000     
          22   350.17468000000002        437.51479999999998        42.978780000000000        675.00000000000000     
          22   350.37653999999998        441.29057999999998        60.000000000000000        720.00000000000000     
          22   335.05396000000002        436.18304999999998        60.000000000000000        765.00000999999997     
          22   326.88191000000000        429.03250000000003        63.000000000000000        809.00000000000000     
          22   321.08060999999998        426.44042999999999        56.225000000000001        855.00000000000000     
          22   310.99849000000000        427.34669000000002        53.196080000000002        900.00000000000000     
          22   301.81738000000001        428.21530000000001        59.368420000000000        945.00000999999997     
          22   300.46600999999998        423.97169000000002        61.445120000000003        990.00000000000000     
          22   297.73268000000002        408.64111000000003        56.928910000000002        1034.0000000000000     
          22   291.84116000000000        393.56355000000002        58.757579999999997        1080.0000100000000     
          22   291.33350000000002        396.43187000000000        63.771430000000002        1125.0000100000000     
          22   288.86808000000002        396.73221000000001        59.416220000000003        1170.0000000000000     
          22   286.42090000000002        396.23748000000001        65.801829999999995        1215.0000000000000     
          22   287.31792999999999        392.09625999999997        75.144829999999999        1260.0000100000000     
          22   286.42520000000002        392.39663999999999        68.817160000000001        1305.0000000000000     
          22   285.88037000000003        395.62308000000002        67.227670000000003        1350.0000000000000     
          22   293.32004000000001        397.01954999999998        67.760099999999994        1395.0000000000000     
          22   287.47534999999999        408.13092000000000        67.384619999999998        1440.0000100000000     
          22   285.50004999999999        416.57882000000001        75.191490000000002        1485.0000000000000     
          22   282.65069999999997        417.28519000000000        72.000000000000000        1530.0000000000000     
          22   274.17845999999997        406.49284000000000        80.804599999999994        1575.0000000000000     
          22   273.73399000000001        405.09372999999999        84.260869999999997        1620.0000100000000     
          23   144.03234000000000        188.97860000000000        108.00000000000000        90.000010000000003     
          23   139.94631999999999        177.74204000000000        108.00000000000000        134.00000000000000     
          23   138.92481000000001        170.59150000000000        114.00000000000000        180.00000000000000     
          23   134.83878999999999        164.46245999999999        105.00000000000000        225.00000000000000     
          23   135.86028999999999        158.33341999999999        96.000000000000000        270.00000999999997     
          23   141.98933000000000        147.09685999999999        105.00000000000000        315.00000000000000     
          23   133.81728000000001        136.88180000000000        102.00000000000000        360.00000000000000     
          23   123.60222000000000        138.92481000000001        108.00000000000000        405.00000999999997     
          23   124.62372999999999        129.73125999999999        111.00000000000000        450.00000999999997     
          23   122.58072000000000        123.60222000000000        102.00000000000000        495.00000000000000     
          23   128.70975000000001        104.19361000000001        108.00000000000000        540.00000000000000     
          23   123.60222000000000        91.935540000000003        114.00000000000000        585.00000999999997     
          23   117.47319000000000        86.828010000000006        120.00000000000000        630.00000000000000     
          23   115.43017000000000        86.828010000000006        120.00000000000000        675.00000000000000     
          23   109.30114000000000        80.698970000000003        123.00000000000000        720.00000000000000     
          23   103.17210000000000        72.526920000000004        126.00000000000000        765.00000999999997     
          23   96.021559999999994        69.462410000000006        120.00000000000000        809.00000000000000     
          23   90.914029999999997        63.333370000000002        126.00000000000000        855.00000000000000     
          23   90.914029999999997        62.311860000000003        129.00000000000000        900.00000000000000     
          23   87.849509999999995        62.311860000000003        129.00000000000000        945.00000999999997     
          23   75.591440000000006        56.182830000000003        132.00000000000000        990.00000000000000     
          23   70.483909999999995        59.247349999999997        126.00000000000000        1034.0000000000000     
          23   72.526920000000004        61.290360000000000        123.00000000000000        1080.0000100000000     
          23   70.483909999999995        63.333370000000002        129.00000000000000        1125.0000100000000     
          23   71.505420000000001        57.204329999999999        135.00000000000000        1170.0000000000000     
          23   69.462410000000006        52.096800000000002        141.00000000000000        1215.0000000000000     
          23   73.548429999999996        64.354879999999994        144.00000000000000        1260.0000100000000     
          23   72.526920000000004        60.268850000000000        144.00000000000000        1305.0000000000000     
          23   72.526920000000004        62.311860000000003        144.00000000000000        1350.0000000000000     
          23   70.483909999999995        59.247349999999997        138.00000000000000        1395.0000000000000     
          23   70.483909999999995        62.311860000000003        135.00000000000000        1440.0000100000000     
          23   71.505420000000001        62.311860000000003        138.00000000000000        1485.0000000000000     
          23   71.505420000000001        58.225839999999998        138.00000000000000        1530.0000000000000     
          23   76.612949999999998        69.462410000000006        138.00000000000000        1575.0000000000000     
          23   72.526920000000004        60.268850000000000        141.00000000000000        1620.0000100000000     
          23   71.505420000000001        62.311860000000003        138.00000000000000        1665.0000000000000     
          23   72.526920000000004        63.333370000000002        138.00000000000000        1710.0000000000000     
          23   72.526920000000004        63.333370000000002        141.00000000000000        1755.0000100000000     
          23   73.548429999999996        60.268850000000000        144.00000000000000        1800.0000100000000     
          23   73.548429999999996        62.311860000000003        147.00000000000000        1845.0000000000000     
          23   71.505420000000001        62.311860000000003        144.00000000000000        1890.0000000000000     
          23   73.548429999999996        63.333370000000002        144.00000000000000        1935.0000100000000     
          23   73.548429999999996        61.290360000000000        150.00000000000000        1980.0000000000000     
          23   73.548429999999996        61.290360000000000        150.00000000000000        2025.0000000000000     
          23   71.505420000000001        61.290360000000000        144.00000000000000        2070.0000000000000     
          23   72.526920000000004        62.311860000000003        147.00000000000000        2115.0000100000002     
          23   73.548429999999996        63.333370000000002        144.00000000000000        2160.0000000000000     
          23   74.569940000000003        61.290360000000000        144.00000000000000        2205.0000000000000     
          23   73.548429999999996        60.268850000000000        147.00000000000000        2250.0000000000000     
          23   71.505420000000001        62.311860000000003        138.00000000000000        2295.0000100000002     
          23   71.505420000000001        62.311860000000003        150.00000000000000        2340.0000000000000     
          23   77.634450000000001        64.354879999999994        144.00000000000000        2385.0000000000000     
          23   71.505420000000001        61.290360000000000        147.00000000000000        2430.0000100000002     
          23   72.526920000000004        65.376379999999997        144.00000000000000        2475.0000100000002     
          23   73.548429999999996        68.440899999999999        138.00000000000000        2520.0000000000000     
          23   70.483909999999995        61.290360000000000        138.00000000000000        2565.0000000000000     
          23   70.483909999999995        61.290360000000000        138.00000000000000        2610.0000100000002     
          23   71.505420000000001        63.333370000000002        141.00000000000000        2655.0000000000000     
          24   314.90911999999997        203.05882000000000        92.486490000000003        0.0000000000000000     
          24   313.58661000000001        212.22179000000000        92.492310000000003        45.000000000000000     
          24   311.55932000000001        223.70981000000000        81.000000000000000        90.000010000000003     
          24   315.64533999999998        233.92487000000000        87.000000000000000        134.00000000000000     
          24   316.66685000000001        238.01088999999999        93.000000000000000        180.00000000000000     
          24   318.70985999999999        238.01088999999999        87.000000000000000        225.00000000000000     
          24   316.66685000000001        238.01088999999999        78.000000000000000        270.00000999999997     
          24   323.81738999999999        241.07541000000001        66.000000000000000        315.00000000000000     
          24   326.88191000000000        236.98938000000001        60.000000000000000        360.00000000000000     
          24   320.75286999999997        239.03238999999999        60.000000000000000        405.00000999999997     
          24   314.62383999999997        229.83884000000000        51.000000000000000        450.00000999999997     
          24   313.60232999999999        228.81734000000000        48.000000000000000        495.00000000000000     
          24   310.53780999999998        227.79583000000000        51.000000000000000        540.00000000000000     
          24   315.64533999999998        232.90335999999999        45.000000000000000        585.00000999999997     
          24   314.62383999999997        239.03238999999999        45.000000000000000        630.00000000000000     
          24   311.55932000000001        247.20444000000001        48.000000000000000        675.00000000000000     
          24   305.43027999999998        248.22595000000001        54.000000000000000        720.00000000000000     
          24   290.10768999999999        240.05390000000000        57.000000000000000        765.00000999999997     
          24   286.02166999999997        238.01088999999999        60.000000000000000        809.00000000000000     
          24   283.97865999999999        239.03238999999999        51.000000000000000        855.00000000000000     
          24   279.89263000000000        233.92487000000000        60.000000000000000        900.00000000000000     
          24   283.97865999999999        236.98938000000001        51.000000000000000        945.00000999999997     
          24   286.02166999999997        240.05390000000000        51.000000000000000        990.00000000000000     
          24   278.87112999999999        243.11841999999999        51.000000000000000        1034.0000000000000     
          24   265.59154999999998        242.09691000000001        48.000000000000000        1080.0000100000000     
          24   259.46251000000001        243.11841999999999        57.000000000000000        1125.0000100000000     
          24   262.52703000000002        241.07541000000001        60.000000000000000        1170.0000000000000     
          24   263.54854000000000        242.09691000000001        63.000000000000000        1215.0000000000000     
          24   265.59154999999998        245.16143000000000        60.000000000000000        1260.0000100000000     
          24   262.52703000000002        241.07541000000001        60.000000000000000        1305.0000000000000     
          24   259.46251000000001        241.07541000000001        60.000000000000000        1350.0000000000000     
          24   258.44101000000001        247.20444000000001        63.000000000000000        1395.0000000000000     
          24   264.72327000000001        253.67398000000000        56.700000000000003        1440.0000100000000     
          24   266.18840999999998        263.52965999999998        52.808309999999999        1485.0000000000000     
          24   273.72712000000001        271.48345000000000        51.401789999999998        1530.0000000000000     
          24   289.40877000000000        281.46521000000001        54.631580000000000        1575.0000000000000     
          24   303.38727000000000        290.10768999999999        57.000000000000000        1620.0000100000000     
          24   304.40877999999998        290.10768999999999        60.000000000000000        1665.0000000000000     
          24   303.38727000000000        289.08618999999999        60.000000000000000        1710.0000000000000     
          24   302.36576000000002        290.10768999999999        60.000000000000000        1755.0000100000000     
          24   305.43027999999998        292.15069999999997        66.000000000000000        1800.0000100000000     
          24   306.45179000000002        293.17221000000001        66.000000000000000        1845.0000000000000     
          24   321.85950000000003        299.04586999999998        72.000000000000000        1890.0000000000000     
          24   340.92761000000002        304.91953000000001        79.125000000000000        1935.0000100000000     
          24   347.45863000000003        307.52767999999998        78.166669999999996        1980.0000000000000     
          25   363.79604999999998        224.06663000000000        82.047950000000000        0.0000000000000000     
          25   362.92648000000003        225.39463000000001        80.415580000000006        45.000000000000000     
          25   361.01920999999999        226.77431999999999        78.209299999999999        90.000010000000003     
          25   358.54858999999999        225.75282000000001        87.000000000000000        134.00000000000000     
          25   357.52708999999999        230.86035000000001        87.000000000000000        180.00000000000000     
          25   359.57010000000002        233.92487000000000        84.000000000000000        225.00000000000000     
          25   361.61311000000001        234.94637000000000        78.000000000000000        270.00000999999997     
          25   361.61311000000001        234.94637000000000        78.000000000000000        315.00000000000000     
          25   360.59160000000003        230.86035000000001        78.000000000000000        360.00000000000000     
          25   361.61311000000001        233.92487000000000        78.000000000000000        405.00000999999997     
          25   361.61311000000001        232.90335999999999        78.000000000000000        450.00000999999997     
          25   359.57010000000002        229.83884000000000        72.000000000000000        495.00000000000000     
          25   361.73809999999997        227.07603000000000        66.468350000000001        540.00000000000000     
          25   360.93734000000001        229.16308000000001        76.246150000000000        585.00000999999997     
          25   363.69891999999999        226.62308999999999        70.675979999999996        630.00000000000000     
          25   363.65611999999999        231.88184999999999        84.000000000000000        675.00000000000000     
          25   362.12385999999998        233.92487000000000        72.000000000000000        720.00000000000000     
          25   360.37270999999998        231.15221000000000        80.571430000000007        765.00000999999997     
          25   358.68709999999999        231.31049999999999        75.661019999999994        809.00000000000000     
          25   359.53527000000003        230.37280999999999        73.431820000000002        855.00000000000000     
          25   357.91255999999998        231.70839000000001        76.075469999999996        900.00000000000000     
          25   358.67263000000003        232.17371000000000        70.714290000000005        945.00000999999997     
          25   364.10694999999998        227.72450000000001        66.821230000000000        990.00000000000000     
          25   359.77184999999997        227.84052000000000        62.984999999999999        1034.0000000000000     
          25   363.54262000000000        235.37418000000000        67.076920000000001        1080.0000100000000     
          25   361.34071000000000        237.73849000000001        75.200000000000003        1125.0000100000000     
          25   361.03456000000000        237.49562000000000        69.345129999999997        1170.0000000000000     
          25   359.65248000000003        238.15916999999999        71.806449999999998        1215.0000000000000     
          25   361.07398000000001        238.80538999999999        75.500000000000000        1260.0000100000000     
          25   360.96598000000000        236.21924000000001        74.450260000000000        1305.0000000000000     
          25   360.50108999999998        236.11658000000000        72.265820000000005        1350.0000000000000     
          25   361.47751000000000        236.09443999999999        72.530969999999996        1395.0000000000000     
          25   360.59160000000003        236.98938000000001        69.000000000000000        1440.0000100000000     
          25   360.59160000000003        238.01088999999999        72.000000000000000        1485.0000000000000     
          25   360.59160000000003        239.03238999999999        66.000000000000000        1530.0000000000000     
          25   361.75904000000003        239.20265000000001        69.000000000000000        1575.0000000000000     
          25   361.46125999999998        241.44811999999999        67.216220000000007        1620.0000100000000     
          25   359.57618000000002        242.48606000000001        69.607140000000001        1665.0000000000000     
          25   359.33515000000000        243.21035000000001        66.299999999999997        1710.0000000000000     
          25   361.51733999999999        240.97963999999999        68.687500000000000        1755.0000100000000     
          25   362.26686999999998        241.27970999999999        68.879999999999995        1800.0000100000000     
          25   359.75583000000000        242.81661000000000        74.181820000000002        1845.0000000000000     
          25   362.39747999999997        242.22460000000001        69.857140000000001        1890.0000000000000     
          25   363.76139999999998        244.57911999999999        67.961349999999996        1935.0000100000000     
          25   363.25290000000001        243.38723999999999        68.526319999999998        1980.0000000000000     
          25   370.17547000000002        239.21752000000001        72.858080000000001        2025.0000000000000     
          25   362.63461999999998        242.09691000000001        75.000000000000000        2070.0000000000000     
          25   361.61311000000001        241.07541000000001        75.000000000000000        2115.0000100000002     
          25   362.63461999999998        243.11841999999999        72.000000000000000        2160.0000000000000     
          25   364.67763000000002        240.05390000000000        75.000000000000000        2205.0000000000000     
          25   363.20211999999998        242.77791999999999        72.000000000000000        2250.0000000000000     
          25   360.59160000000003        244.13991999999999        66.000000000000000        2295.0000100000002     
          25   362.63461999999998        243.11841999999999        66.000000000000000        2340.0000000000000     
          25   362.63461999999998        243.11841999999999        66.000000000000000        2385.0000000000000     
          25   362.63461999999998        243.11841999999999        66.000000000000000        2430.0000100000002     
          25   361.61311000000001        245.16143000000000        66.000000000000000        2475.0000100000002     
          25   362.63461999999998        245.16143000000000        66.000000000000000        2520.0000000000000     
          25   362.63461999999998        245.16143000000000        66.000000000000000        2565.0000000000000     
          25   359.57010000000002        244.13991999999999        66.000000000000000        2610.0000100000002     
          25   355.48406999999997        245.16143000000000        66.000000000000000        2655.0000000000000     
          26   183.28736000000001        388.46411999999998        63.085709999999999        0.0000000000000000     
          26   172.11240000000001        383.26904000000002        61.866669999999999        45.000000000000000     
          26   173.51981000000001        372.30486999999999        66.000000000000000        90.000010000000003     
          26   171.61300000000000        365.69913000000003        51.000000000000000        134.00000000000000     
          26   177.74204000000000        373.87117999999998        48.000000000000000        180.00000000000000     
          26   181.82805999999999        380.00022000000001        51.000000000000000        225.00000000000000     
          26   186.93558999999999        385.10775000000001        45.000000000000000        270.00000999999997     
          26   191.02161000000001        392.25828999999999        33.000000000000000        315.00000000000000     
          26   196.12914000000001        394.30130000000003        30.000000000000000        360.00000000000000     
          26   192.04311999999999        400.43034000000000        24.000000000000000        405.00000999999997     
          26   193.06462999999999        398.38731999999999        36.000000000000000        450.00000999999997     
          26   191.02161000000001        397.36581999999999        30.000000000000000        495.00000000000000     
          26   192.04311999999999        398.38731999999999        33.000000000000000        540.00000000000000     
          26   188.97860000000000        395.32281000000000        39.000000000000000        585.00000999999997     
          26   190.00011000000001        397.36581999999999        36.000000000000000        630.00000000000000     
          26   192.04311999999999        398.38731999999999        39.000000000000000        675.00000000000000     
          26   191.02161000000001        397.36581999999999        48.000000000000000        720.00000000000000     
          26   192.04311999999999        395.32281000000000        42.000000000000000        765.00000999999997     
          26   188.97860000000000        396.34431000000001        39.000000000000000        809.00000000000000     
          26   187.95710000000000        396.34431000000001        39.000000000000000        855.00000000000000     
          26   187.95710000000000        396.34431000000001        39.000000000000000        900.00000000000000     
          26   187.95710000000000        395.32281000000000        36.000000000000000        945.00000999999997     
          26   190.00011000000001        395.32281000000000        39.000000000000000        990.00000000000000     
          26   190.00011000000001        395.32281000000000        42.000000000000000        1034.0000000000000     
          26   191.02161000000001        396.34431000000001        36.000000000000000        1080.0000100000000     
          26   185.91408000000001        400.43034000000000        42.000000000000000        1125.0000100000000     
          26   182.84957000000000        401.45184000000000        42.000000000000000        1170.0000000000000     
          26   180.80655999999999        400.43034000000000        45.000000000000000        1215.0000000000000     
          26   180.80655999999999        401.45184000000000        42.000000000000000        1260.0000100000000     
          26   178.76354000000001        398.38731999999999        42.000000000000000        1305.0000000000000     
          26   177.74204000000000        399.40883000000002        42.000000000000000        1350.0000000000000     
          26   182.84957000000000        398.38731999999999        48.000000000000000        1395.0000000000000     
          26   182.84957000000000        400.43034000000000        42.000000000000000        1440.0000100000000     
          26   178.76354000000001        399.40883000000002        42.000000000000000        1485.0000000000000     
          26   180.80655999999999        398.38731999999999        45.000000000000000        1530.0000000000000     
          26   182.84957000000000        397.36581999999999        42.000000000000000        1575.0000000000000     
          26   176.72053000000000        397.36581999999999        48.000000000000000        1620.0000100000000     
          26   175.69902999999999        398.38731999999999        48.000000000000000        1665.0000000000000     
          26   171.61300000000000        393.27980000000002        54.000000000000000        1710.0000000000000     
          26   171.61300000000000        395.32281000000000        45.000000000000000        1755.0000100000000     
          26   172.67430999999999        393.23115000000001        53.896099999999997        1800.0000100000000     
          26   172.98142999999999        395.51553999999999        50.490569999999998        1845.0000000000000     
          26   174.67751999999999        397.36581999999999        51.000000000000000        1890.0000000000000     
          26   184.89258000000001        396.34431000000001        60.000000000000000        1935.0000100000000     
          26   184.89258000000001        394.30130000000003        60.000000000000000        1980.0000000000000     
          26   185.91408000000001        394.30130000000003        54.000000000000000        2025.0000000000000     
          26   184.89258000000001        394.30130000000003        63.000000000000000        2070.0000000000000     
          26   185.91408000000001        396.34431000000001        57.000000000000000        2115.0000100000002     
          26   185.70977999999999        392.92955999999998        60.000000000000000        2160.0000000000000     
          26   187.45921999999999        388.67872999999997        59.176470000000002        2205.0000000000000     
          26   186.98183000000000        392.52733000000001        61.629629999999999        2250.0000000000000     
          26   185.93995000000001        388.94162999999998        55.518990000000002        2295.0000100000002     
          26   185.74762000000001        382.89069999999998        58.511110000000002        2340.0000000000000     
          26   185.91408000000001        380.00022000000001        60.000000000000000        2385.0000000000000     
          26   185.91408000000001        378.97870999999998        60.000000000000000        2430.0000100000002     
          26   184.89258000000001        380.00022000000001        57.000000000000000        2475.0000100000002     
          26   185.91408000000001        378.97870999999998        51.000000000000000        2520.0000000000000     
          26   186.93558999999999        381.02172000000002        54.000000000000000        2565.0000000000000     
          26   184.89258000000001        380.00022000000001        54.000000000000000        2610.0000100000002     
          26   184.89258000000001        378.97870999999998        57.000000000000000        2655.0000000000000     
          27   146.07534999999999        481.12930999999998        39.000000000000000        270.00000999999997     
          27   141.98933000000000        483.17232000000001        39.000000000000000        315.00000000000000     
          27   145.05385000000001        483.17232000000001        39.000000000000000        360.00000000000000     
          27   144.03234000000000        485.21532999999999        42.000000000000000        405.00000999999997     
          27   140.96781999999999        486.23683999999997        45.000000000000000        450.00000999999997     
          27   141.98933000000000        483.17232000000001        39.000000000000000        495.00000000000000     
          27   136.88180000000000        486.23683999999997        42.000000000000000        540.00000000000000     
          27   131.77427000000000        487.25833999999998        48.000000000000000        585.00000999999997     
          27   124.62372999999999        479.08629999999999        45.000000000000000        630.00000000000000     
          27   126.66674000000000        473.97877000000000        39.000000000000000        675.00000000000000     
          27   125.64523000000000        467.84973000000002        51.000000000000000        720.00000000000000     
          27   124.62372999999999        466.82821999999999        54.000000000000000        765.00000999999997     
          27   126.66674000000000        465.80671999999998        51.000000000000000        809.00000000000000     
          27   125.64523000000000        467.84973000000002        45.000000000000000        855.00000000000000     
          27   124.62372999999999        466.82821999999999        48.000000000000000        900.00000000000000     
          27   124.62372999999999        466.82821999999999        45.000000000000000        945.00000999999997     
          27   127.68825000000000        472.95726000000002        51.000000000000000        990.00000000000000     
          27   128.70975000000001        480.10780000000000        45.000000000000000        1034.0000000000000     
          27   129.73125999999999        484.19382999999999        42.000000000000000        1080.0000100000000     
          27   134.83878999999999        489.30135999999999        48.000000000000000        1125.0000100000000     
          27   132.79577000000000        492.36586999999997        42.000000000000000        1170.0000000000000     
          27   132.79577000000000        493.38738000000001        48.000000000000000        1215.0000000000000     
          27   131.77427000000000        494.40888999999999        42.000000000000000        1260.0000100000000     
          27   128.70975000000001        485.21532999999999        48.000000000000000        1305.0000000000000     
          27   128.70975000000001        486.23683999999997        45.000000000000000        1350.0000000000000     
          27   129.73125999999999        486.23683999999997        48.000000000000000        1395.0000000000000     
          27   130.75275999999999        486.23683999999997        45.000000000000000        1440.0000100000000     
          27   136.88180000000000        469.89274000000000        48.000000000000000        1485.0000000000000     
          27   140.19104999999999        468.69033999999999        45.375000000000000        1530.0000000000000     
          27   136.77965000000000        468.92230999999998        42.000000000000000        1575.0000000000000     
          27   142.11034000000001        466.73212000000001        47.707320000000003        1620.0000100000000     
          27   141.07472000000001        468.09917000000002        44.581400000000002        1665.0000000000000     
          27   140.72214000000000        463.25941999999998        45.075949999999999        1710.0000000000000     
          27   140.63083000000000        464.13229000000001        44.876289999999997        1755.0000100000000     
          27   144.24188000000001        466.43534000000000        48.000000000000000        1800.0000100000000     
          27   144.59896000000001        462.51076999999998        49.265619999999998        1845.0000000000000     
          27   144.02112000000000        464.61682999999999        48.000000000000000        1890.0000000000000     
          27   141.47362000000001        463.39675999999997        50.737859999999998        1935.0000100000000     
          27   142.69431000000000        464.81398999999999        48.000000000000000        1980.0000000000000     
          27   146.07534999999999        463.76371000000000        54.000000000000000        2025.0000000000000     
          27   134.83878999999999        451.50563000000000        48.000000000000000        2070.0000000000000     
          27   130.75275999999999        455.59165999999999        48.000000000000000        2115.0000100000002     
          27   134.83878999999999        452.52713999999997        54.000000000000000        2160.0000000000000     
          27   134.83878999999999        451.50563000000000        48.000000000000000        2205.0000000000000     
          27   134.83878999999999        449.46262000000002        48.000000000000000        2250.0000000000000     
          27   129.73125999999999        454.57015000000001        48.000000000000000        2295.0000100000002     
          27   125.64523000000000        455.59165999999999        51.000000000000000        2340.0000000000000     
          27   126.66674000000000        458.65618000000001        48.000000000000000        2385.0000000000000     
          27   130.75275999999999        461.72068999999999        54.000000000000000        2430.0000100000002     
          27   133.81728000000001        464.78521000000001        57.000000000000000        2475.0000100000002     
          27   130.75275999999999        465.80671999999998        48.000000000000000        2520.0000000000000     
          27   127.68825000000000        469.89274000000000        45.000000000000000        2565.0000000000000     
          27   129.73125999999999        473.97877000000000        48.000000000000000        2610.0000100000002     
          27   129.73125999999999        475.00027000000000        42.000000000000000        2655.0000000000000     
          28   492.29937999999999        43.134950000000003        25.786980000000000        315.00000000000000     
          28   491.99441999999999        39.922310000000003        26.890910000000002        360.00000000000000     
          28   492.09007000000003        40.993029999999997        31.079999999999998        405.00000999999997     
          28   490.32285999999999        40.860239999999997        24.000000000000000        450.00000999999997     
          28   493.38738000000001        38.817230000000002        24.000000000000000        495.00000000000000     
          28   493.38738000000001        39.838729999999998        24.000000000000000        540.00000000000000     
          28   492.36586999999997        37.795720000000003        27.000000000000000        585.00000999999997     
          28   492.36586999999997        39.838729999999998        24.000000000000000        630.00000000000000     
          28   494.40888999999999        39.838729999999998        24.000000000000000        675.00000000000000     
          28   494.66426000000001        38.641660000000002        33.093750000000000        720.00000000000000     
          28   492.25544000000002        39.576450000000001        32.756760000000000        765.00000999999997     
          28   492.76312999999999        39.469859999999997        30.000000000000000        809.00000000000000     
          28   492.67520000000002        39.586950000000002        32.154930000000000        855.00000000000000     
          28   491.01346000000001        40.270350000000001        30.000000000000000        900.00000000000000     
          28   490.73214999999999        38.435450000000003        35.777780000000000        945.00000999999997     
          28   492.09888999999998        40.361089999999997        30.000000000000000        990.00000000000000     
          28   492.80955999999998        39.441479999999999        34.575760000000002        1034.0000000000000     
          28   493.40091000000001        39.946970000000000        33.019869999999997        1080.0000100000000     
          28   493.12225999999998        41.729689999999998        40.648850000000003        1125.0000100000000     
          28   493.06349000000000        41.458190000000002        36.000000000000000        1170.0000000000000     
          28   492.49910999999997        40.904649999999997        42.000000000000000        1215.0000000000000     
          28   493.51265999999998        43.192360000000001        42.000000000000000        1260.0000100000000     
          28   493.43380999999999        40.563070000000003        43.909089999999999        1305.0000000000000     
          28   490.61471999999998        41.219450000000002        44.637360000000001        1350.0000000000000     
          28   491.36991000000000        42.418039999999998        42.000000000000000        1395.0000000000000     
          28   491.96528000000001        42.943309999999997        42.411760000000001        1440.0000100000000     
          28   491.31403000000000        43.145980000000002        43.900990000000000        1485.0000000000000     
          28   490.96129999999999        41.782429999999998        45.958329999999997        1530.0000000000000     
          28   490.12450999999999        43.210690000000000        42.000000000000000        1575.0000000000000     
          28   491.92414000000002        42.378689999999999        43.986490000000003        1620.0000100000000     
          28   489.83035000000001        42.173600000000000        42.000000000000000        1665.0000000000000     
          28   491.13155000000000        42.891089999999998        45.285710000000002        1710.0000000000000     
          28   488.88774000000001        42.126150000000003        45.533740000000002        1755.0000100000000     
          28   490.29872999999998        42.155220000000000        48.519689999999997        1800.0000100000000     
          28   489.68029999999999        40.217680000000001        49.064520000000002        1845.0000000000000     
          28   490.15131000000002        40.244219999999999        50.748089999999998        1890.0000000000000     
          28   491.72743000000003        41.183720000000001        50.750000000000000        1935.0000100000000     
          28   489.90291000000002        45.076790000000003        51.100000000000001        1980.0000000000000     
          28   492.25414999999998        46.271030000000003        49.031250000000000        2025.0000000000000     
          28   491.17412000000002        46.194769999999998        51.666670000000003        2070.0000000000000     
          28   488.49266000000000        47.180810000000001        48.000000000000000        2115.0000100000002     
          28   489.75020000000001        45.147469999999998        50.272730000000003        2160.0000000000000     
          28   489.95242999999999        44.755429999999997        49.648350000000001        2205.0000000000000     
          28   492.73572999999999        45.395370000000000        49.551720000000003        2250.0000000000000     
          28   488.58327000000003        47.353380000000001        48.000000000000000        2295.0000100000002     
          28   488.24094000000002        45.111649999999997        51.314290000000000        2340.0000000000000     
          28   486.51148999999998        45.148640000000000        50.547170000000001        2385.0000000000000     
          28   484.85050999999999        45.110430000000001        48.696429999999999        2430.0000100000002     
          28   488.94522999999998        43.165660000000003        51.467889999999997        2475.0000100000002     
          28   490.70037000000002        42.814419999999998        42.000000000000000        2520.0000000000000     
          28   489.44414999999998        43.353589999999997        43.354840000000003        2565.0000000000000     
          28   487.45256999999998        42.996769999999998        45.126759999999997        2610.0000100000002     
          28   487.45479000000000        42.968730000000001        45.500000000000000        2655.0000000000000     
          29   200.21517000000000        108.27963000000000        120.00000000000000        450.00000999999997     
          29   198.17215999999999        106.23662000000000        120.00000000000000        495.00000000000000     
          29   199.19365999999999        106.23662000000000        120.00000000000000        540.00000000000000     
          29   198.17215999999999        104.19361000000001        126.00000000000000        585.00000999999997     
          29   198.17215999999999        105.21511000000000        123.00000000000000        630.00000000000000     
          29   202.25818000000001        106.23662000000000        126.00000000000000        675.00000000000000     
          29   198.17215999999999        107.25812999999999        120.00000000000000        720.00000000000000     
          29   196.12914000000001        106.23662000000000        123.00000000000000        765.00000999999997     
          29   197.15065000000001        105.21511000000000        126.00000000000000        809.00000000000000     
          29   196.12914000000001        104.19361000000001        132.00000000000000        855.00000000000000     
          29   195.10764000000000        105.21511000000000        126.00000000000000        900.00000000000000     
          29   195.10764000000000        105.21511000000000        129.00000000000000        945.00000999999997     
          29   197.15065000000001        105.21511000000000        126.00000000000000        990.00000000000000     
          29   197.15065000000001        104.19361000000001        126.00000000000000        1034.0000000000000     
          29   198.17215999999999        104.19361000000001        126.00000000000000        1080.0000100000000     
          29   198.17215999999999        108.27963000000000        123.00000000000000        1125.0000100000000     
          29   197.15065000000001        105.21511000000000        129.00000000000000        1170.0000000000000     
          29   197.15065000000001        105.21511000000000        135.00000000000000        1215.0000000000000     
          29   198.17215999999999        106.23662000000000        135.00000000000000        1260.0000100000000     
          29   198.17215999999999        104.19361000000001        129.00000000000000        1305.0000000000000     
          29   198.17215999999999        104.19361000000001        135.00000000000000        1350.0000000000000     
          29   199.19365999999999        106.23662000000000        129.00000000000000        1395.0000000000000     
          29   198.17215999999999        104.19361000000001        135.00000000000000        1440.0000100000000     
          29   198.17215999999999        105.21511000000000        135.00000000000000        1485.0000000000000     
          29   197.15065000000001        103.17210000000000        138.00000000000000        1530.0000000000000     
          29   197.15065000000001        105.21511000000000        129.00000000000000        1575.0000000000000     
          29   197.15065000000001        104.19361000000001        135.00000000000000        1620.0000100000000     
          29   197.15065000000001        104.19361000000001        132.00000000000000        1665.0000000000000     
          29   197.15065000000001        104.19361000000001        135.00000000000000        1710.0000000000000     
          29   197.15065000000001        106.23662000000000        126.00000000000000        1755.0000100000000     
          29   197.15065000000001        105.21511000000000        135.00000000000000        1800.0000100000000     
          29   198.17215999999999        105.21511000000000        138.00000000000000        1845.0000000000000     
          29   196.12914000000001        105.21511000000000        135.00000000000000        1890.0000000000000     
          29   198.17215999999999        106.23662000000000        132.00000000000000        1935.0000100000000     
          29   198.17215999999999        106.23662000000000        138.00000000000000        1980.0000000000000     
          29   196.12914000000001        105.21511000000000        138.00000000000000        2025.0000000000000     
          29   197.15065000000001        105.21511000000000        144.00000000000000        2070.0000000000000     
          29   196.12914000000001        107.25812999999999        135.00000000000000        2115.0000100000002     
          29   198.17215999999999        107.25812999999999        132.00000000000000        2160.0000000000000     
          29   198.17215999999999        105.21511000000000        132.00000000000000        2205.0000000000000     
          29   197.15065000000001        105.21511000000000        135.00000000000000        2250.0000000000000     
          29   193.06462999999999        102.15060000000000        144.00000000000000        2295.0000100000002     
          29   196.12914000000001        104.19361000000001        150.00000000000000        2340.0000000000000     
          29   196.12914000000001        108.27963000000000        123.00000000000000        2385.0000000000000     
          29   195.10764000000000        109.30114000000000        123.00000000000000        2430.0000100000002     
          29   195.10764000000000        107.25812999999999        132.00000000000000        2475.0000100000002     
          29   196.12914000000001        104.19361000000001        135.00000000000000        2520.0000000000000     
          29   195.10764000000000        104.19361000000001        132.00000000000000        2565.0000000000000     
          29   196.12914000000001        105.21511000000000        135.00000000000000        2610.0000100000002     
          29   195.10764000000000        106.23662000000000        129.00000000000000        2655.0000000000000     
          30   362.63461999999998        229.83884000000000        90.000000000000000        450.00000999999997     
          30   344.24750999999998        217.58077000000000        108.00000000000000        495.00000000000000     
          30   343.22600000000000        218.60228000000001        96.000000000000000        540.00000000000000     
          30   338.11847000000000        208.38722000000001        114.00000000000000        585.00000999999997     
          30   335.05396000000002        207.36571000000001        117.00000000000000        630.00000000000000     
          30   333.01094000000001        199.19365999999999        111.00000000000000        675.00000000000000     
          30   323.81738999999999        194.08613000000000        120.00000000000000        720.00000000000000     
          30   314.62383999999997        191.02161000000001        126.00000000000000        765.00000999999997     
          30   309.51630999999998        183.87107000000000        132.00000000000000        809.00000000000000     
          30   301.34426000000002        174.67751999999999        132.00000000000000        855.00000000000000     
          30   300.32274999999998        170.59150000000000        126.00000000000000        900.00000000000000     
          30   294.70447000000001        168.28289000000001        127.56000000000000        945.00000999999997     
          30   289.34811000000002        162.78613999999999        126.00000000000000        990.00000000000000     
          30   282.95715000000001        153.22588999999999        126.00000000000000        1034.0000000000000     
          30   271.72059000000002        146.07534999999999        126.00000000000000        1080.0000100000000     
          30   269.67757000000000        145.05385000000001        138.00000000000000        1125.0000100000000     
          30   268.65607000000000        138.92481000000001        138.00000000000000        1170.0000000000000     
          30   259.46251000000001        133.81728000000001        132.00000000000000        1215.0000000000000     
          30   255.37648999999999        132.79577000000000        135.00000000000000        1260.0000100000000     
          30   244.13991999999999        127.68825000000000        129.00000000000000        1305.0000000000000     
          30   232.90335999999999        133.81728000000001        126.00000000000000        1350.0000000000000     
          30   234.94637000000000        138.92481000000001        123.00000000000000        1395.0000000000000     
          30   234.94637000000000        144.03234000000000        126.00000000000000        1440.0000100000000     
          30   235.96788000000001        146.07534999999999        117.00000000000000        1485.0000000000000     
          30   239.03238999999999        148.11836000000000        117.00000000000000        1530.0000000000000     
          30   240.05390000000000        148.11836000000000        123.00000000000000        1575.0000000000000     
          30   241.07541000000001        148.11836000000000        120.00000000000000        1620.0000100000000     
          30   246.18294000000000        148.11836000000000        126.00000000000000        1665.0000000000000     
          30   253.33348000000001        152.20438999999999        111.00000000000000        1710.0000000000000     
          30   257.41950000000003        163.44094999999999        102.00000000000000        1755.0000100000000     
          30   261.50553000000002        164.46245999999999        120.00000000000000        1800.0000100000000     
          30   268.65607000000000        169.56998999999999        120.00000000000000        1845.0000000000000     
          30   269.67757000000000        175.69902999999999        138.00000000000000        1890.0000000000000     
          30   271.72059000000002        179.78505000000001        135.00000000000000        1935.0000100000000     
          30   277.84962000000002        180.80655999999999        138.00000000000000        1980.0000000000000     
          30   286.02166999999997        185.91408000000001        138.00000000000000        2025.0000000000000     
          30   294.19371999999998        190.00011000000001        132.00000000000000        2070.0000000000000     
          30   302.36576000000002        196.12914000000001        135.00000000000000        2115.0000100000002     
          30   306.45179000000002        200.21517000000000        132.00000000000000        2160.0000000000000     
          30   311.55932000000001        199.19365999999999        126.00000000000000        2205.0000000000000     
          30   312.58082000000002        199.19365999999999        126.00000000000000        2250.0000000000000     
          30   315.64533999999998        202.25818000000001        126.00000000000000        2295.0000100000002     
          30   316.66685000000001        210.43022999999999        114.00000000000000        2340.0000000000000     
          30   319.73137000000003        216.55925999999999        114.00000000000000        2385.0000000000000     
          30   325.86040000000003        226.77431999999999        114.00000000000000        2430.0000100000002     
          30   327.90341000000001        228.81734000000000        111.00000000000000        2475.0000100000002     
          30   327.90341000000001        228.81734000000000        105.00000000000000        2520.0000000000000     
          30   329.94643000000002        230.86035000000001        99.000000000000000        2565.0000000000000     
          30   331.98944000000000        230.86035000000001        99.000000000000000        2610.0000100000002     
          30   331.98944000000000        232.90335999999999        102.00000000000000        2655.0000000000000     
          31   201.66677999999999        291.77436000000000        108.00000000000000        134.00000000000000     
          31   198.36672999999999        296.38265999999999        108.00000000000000        180.00000000000000     
          31   201.26479000000000        298.48592000000002        105.68807000000000        225.00000000000000     
          31   201.89089999999999        298.64013999999997        100.59775000000000        270.00000999999997     
          31   209.66409999999999        298.98066999999998        104.10638000000000        315.00000000000000     
          31   213.41616999999999        302.91581000000002        106.26922999999999        360.00000000000000     
          31   202.19336999999999        304.32236999999998        97.812690000000003        405.00000999999997     
          31   192.36129000000000        289.22016000000002        97.377049999999997        450.00000999999997     
          31   190.00011000000001        283.97865999999999        96.000000000000000        495.00000000000000     
          31   185.91408000000001        283.97865999999999        99.000000000000000        540.00000000000000     
          31   182.84957000000000        283.97865999999999        108.00000000000000        585.00000999999997     
          31   182.84957000000000        285.00015999999999        108.00000000000000        630.00000000000000     
          31   181.82805999999999        286.02166999999997        108.00000000000000        675.00000000000000     
          31   182.66929999999999        294.67442999999997        108.00000000000000        720.00000000000000     
          31   187.25480999999999        307.28176000000002        108.00000000000000        765.00000999999997     
          31   192.66246000000001        306.50004999999999        99.212599999999995        809.00000000000000     
          31   193.38867999999999        306.73471999999998        91.739130000000003        855.00000000000000     
          31   199.19736000000000        301.86858000000001        76.927539999999993        900.00000000000000     
          31   196.44193000000001        308.15825999999998        83.178290000000004        945.00000999999997     
          31   189.82835000000000        308.43151999999998        104.01770000000000        990.00000000000000     
          31   184.08242000000001        305.47725000000003        107.24138000000001        1034.0000000000000     
          31   181.68679000000000        303.81108999999998        109.65957000000000        1080.0000100000000     
          31   179.39481000000001        295.04306000000003        106.92135000000000        1125.0000100000000     
          31   175.46670000000000        290.60923000000003        98.815880000000007        1170.0000000000000     
          31   171.51085000000000        278.87112999999999        120.00000000000000        1215.0000000000000     
          31   173.09882999999999        269.16681999999997        120.00000000000000        1260.0000100000000     
          31   169.95515000000000        266.61306000000002        112.03279000000001        1305.0000000000000     
          31   167.26080999999999        265.65629000000001        107.74648000000001        1350.0000000000000     
          31   166.98099999999999        269.11398000000003        117.82759000000000        1395.0000000000000     
          31   168.71191999999999        274.04962000000000        108.00000000000000        1440.0000100000000     
          31   172.93572000000000        278.49133999999998        110.92308000000000        1485.0000000000000     
          31   180.29580000000001        285.61306999999999        108.00000000000000        1530.0000000000000     
          31   180.68536000000000        287.33751000000001        110.33898000000001        1575.0000000000000     
          31   181.82805999999999        290.10768999999999        102.00000000000000        1620.0000100000000     
          31   176.72053000000000        291.12920000000003        108.00000000000000        1665.0000000000000     
          31   171.61300000000000        294.19371999999998        102.00000000000000        1710.0000000000000     
          31   170.59150000000000        295.21521999999999        102.00000000000000        1755.0000100000000     
          31   172.63451000000001        293.17221000000001        102.00000000000000        1800.0000100000000     
          31   171.61300000000000        288.06468000000001        102.00000000000000        1845.0000000000000     
          31   168.28364999999999        283.76110999999997        100.58333000000000        1890.0000000000000     
          31   164.89007000000001        278.22971999999999        108.76743999999999        1935.0000100000000     
          31   166.54239000000001        277.64654999999999        110.83735000000000        1980.0000000000000     
          31   164.09863999999999        277.42982000000001        109.89041000000000        2025.0000000000000     
          31   164.81917999999999        279.48727000000002        106.95238000000001        2070.0000000000000     
          31   163.03235000000001        281.22739999999999        98.079999999999998        2115.0000100000002     
          31   161.32498000000001        277.19294000000002        113.91428999999999        2160.0000000000000     
          31   158.12217999999999        271.11867999999998        119.47309000000000        2205.0000000000000     
          31   159.35493000000000        275.80660999999998        108.00000000000000        2250.0000000000000     
          31   162.41945000000001        278.87112999999999        114.00000000000000        2295.0000100000002     
          31   161.39794000000001        278.87112999999999        108.00000000000000        2340.0000000000000     
          31   164.46245999999999        279.89263000000000        108.00000000000000        2385.0000000000000     
          31   168.54848000000001        269.67757000000000        108.00000000000000        2430.0000100000002     
          31   167.52698000000001        270.69907999999998        111.00000000000000        2475.0000100000002     
          31   167.52698000000001        268.65607000000000        108.00000000000000        2520.0000000000000     
          31   167.52698000000001        268.65607000000000        105.00000000000000        2565.0000000000000     
          31   166.50547000000000        267.63456000000002        105.00000000000000        2610.0000100000002     
          32   71.403270000000006        106.23662000000000        108.00000000000000        0.0000000000000000     
          32   70.739289999999997        107.44054000000000        108.00000000000000        45.000000000000000     
          32   69.351969999999994        107.42377999999999        108.00000000000000        90.000010000000003     
          32   66.970929999999996        106.11827000000000        104.89024000000001        134.00000000000000     
          32   66.589420000000004        109.71612000000000        111.75000000000000        180.00000000000000     
          32   69.462410000000006        110.69410000000001        111.81818000000000        225.00000000000000     
          32   68.707380000000001        110.01175000000001        114.00000000000000        270.00000999999997     
          32   71.931039999999996        112.02515000000000        114.00000000000000        315.00000000000000     
          32   72.406750000000002        110.86344000000000        114.00000000000000        360.00000000000000     
          32   73.301860000000005        97.994119999999995        120.00000000000000        405.00000999999997     
          32   72.989490000000004        96.522679999999994        120.00000000000000        450.00000999999997     
          32   71.039079999999998        91.757880000000000        116.21738999999999        495.00000000000000     
          32   71.037229999999994        89.722269999999995        120.00000000000000        540.00000000000000     
          32   73.548429999999996        86.828010000000006        126.00000000000000        585.00000999999997     
          32   74.569940000000003        91.935540000000003        126.00000000000000        630.00000000000000     
          32   66.397890000000004        103.17210000000000        126.00000000000000        675.00000000000000     
          32   67.419390000000007        114.40867000000000        129.00000000000000        720.00000000000000     
          32   69.462410000000006        118.49469000000001        129.00000000000000        765.00000999999997     
          32   73.548429999999996        129.73125999999999        129.00000000000000        809.00000000000000     
          32   72.526920000000004        132.79577000000000        126.00000000000000        855.00000000000000     
          32   68.440899999999999        140.96781999999999        123.00000000000000        900.00000000000000     
          32   71.505420000000001        152.20438999999999        123.00000000000000        945.00000999999997     
          32   77.634450000000001        161.39794000000001        102.00000000000000        990.00000000000000     
          32   86.828010000000006        166.50547000000000        114.00000000000000        1034.0000000000000     
          32   84.784989999999993        167.52698000000001        114.00000000000000        1080.0000100000000     
          32   83.763490000000004        168.54848000000001        120.00000000000000        1125.0000100000000     
          32   82.741979999999998        169.56998999999999        114.00000000000000        1170.0000000000000     
          32   81.720479999999995        170.59150000000000        111.00000000000000        1215.0000000000000     
          32   82.741979999999998        170.59150000000000        117.00000000000000        1260.0000100000000     
          32   82.741979999999998        168.54848000000001        114.00000000000000        1305.0000000000000     
          32   82.741979999999998        168.54848000000001        114.00000000000000        1350.0000000000000     
          32   90.914029999999997        169.56998999999999        117.00000000000000        1395.0000000000000     
          32   95.000050000000002        169.56998999999999        114.00000000000000        1440.0000100000000     
          32   110.32264000000001        168.54848000000001        114.00000000000000        1485.0000000000000     
          32   114.40867000000000        167.52698000000001        102.00000000000000        1530.0000000000000     
          32   113.38715999999999        149.13987000000000        114.00000000000000        1575.0000000000000     
          32   115.43017000000000        145.05385000000001        114.00000000000000        1620.0000100000000     
          32   120.53770000000000        144.03234000000000        114.00000000000000        1665.0000000000000     
          32   121.55920999999999        139.94631999999999        117.00000000000000        1710.0000000000000     
          32   125.64523000000000        138.92481000000001        114.00000000000000        1755.0000100000000     
          32   126.66674000000000        129.73125999999999        126.00000000000000        1800.0000100000000     
          32   126.66674000000000        129.73125999999999        123.00000000000000        1845.0000000000000     
          32   126.66674000000000        128.70975000000001        129.00000000000000        1890.0000000000000     
          32   131.77427000000000        119.51620000000000        129.00000000000000        1935.0000100000000     
          32   130.75275999999999        108.27963000000000        135.00000000000000        1980.0000000000000     
          32   132.79577000000000        104.19361000000001        135.00000000000000        2025.0000000000000     
          32   129.73125999999999        100.10758000000000        138.00000000000000        2070.0000000000000     
          32   123.60222000000000        91.935540000000003        132.00000000000000        2115.0000100000002     
          32   123.60222000000000        82.741979999999998        144.00000000000000        2160.0000000000000     
          32   119.51620000000000        72.526920000000004        132.00000000000000        2205.0000000000000     
          32   118.49469000000001        70.483909999999995        135.00000000000000        2250.0000000000000     
          32   104.19361000000001        61.290360000000000        123.00000000000000        2295.0000100000002     
          32   91.935540000000003        58.225839999999998        141.00000000000000        2340.0000000000000     
          32   84.333169999999996        64.885270000000006        145.46154000000001        2385.0000000000000     
          32   83.508110000000002        63.375929999999997        142.25000000000000        2430.0000100000002     
          32   74.885080000000002        68.187330000000003        143.69148999999999        2475.0000100000002     
          33   322.13684999999998        106.78032000000000        113.12903000000000        225.00000000000000     
          33   322.53361000000001        106.73357000000000        110.67568000000000        270.00000999999997     
          33   319.58665000000002        106.01528999999999        110.65000000000001        315.00000000000000     
          33   318.79933000000000        103.46290000000000        111.24088000000000        360.00000000000000     
          33   317.35343000000000        102.95440000000001        118.91803000000000        405.00000999999997     
          33   316.20803999999998        104.48793999999999        118.01694999999999        450.00000999999997     
          33   319.51004000000000        103.30830000000000        116.40000000000001        495.00000000000000     
          33   318.51659999999998        102.23342000000000        120.00000000000000        540.00000000000000     
          33   319.84080999999998        100.98316000000000        123.64286000000000        585.00000999999997     
          33   317.68835000000001        102.15060000000000        123.00000000000000        630.00000000000000     
          33   321.77438000000001        103.17210000000000        126.00000000000000        675.00000000000000     
          33   318.70985999999999        102.15060000000000        120.00000000000000        720.00000000000000     
          33   317.68835000000001        102.15060000000000        132.00000000000000        765.00000999999997     
          33   316.66685000000001        102.15060000000000        132.00000000000000        809.00000000000000     
          33   315.51562999999999        102.52352999999999        123.85714000000000        855.00000000000000     
          33   319.37245999999999        103.11689000000000        126.97297000000000        900.00000000000000     
          33   315.43164000000002        101.47102000000000        124.92050000000000        945.00000999999997     
          33   317.36000999999999        103.68286000000001        128.57142999999999        990.00000000000000     
          33   321.65420000000000        102.99184000000000        126.00000000000000        1034.0000000000000     
          33   318.04304000000002        103.55517000000000        116.23333000000000        1080.0000100000000     
          33   319.12304999999998        105.45997000000000        118.85393000000001        1125.0000100000000     
          33   319.35194999999999        105.03270000000001        123.51429000000000        1170.0000000000000     
          33   319.00844999999998        105.16797000000000        126.83077000000000        1215.0000000000000     
          33   320.14355000000000        106.27246000000000        125.26316000000000        1260.0000100000000     
          33   318.67390999999998        102.73474000000000        124.06452000000000        1305.0000000000000     
          33   319.21838000000002        102.88661999999999        128.01747000000000        1350.0000000000000     
          33   323.91025000000002        103.26497000000001        132.00000000000000        1395.0000000000000     
          33   317.57681000000002        105.24447000000001        117.17241000000000        1440.0000100000000     
          33   320.95407999999998        103.93049000000001        129.00000000000000        1485.0000000000000     
          33   317.49462000000000        101.17312000000000        123.36207000000000        1530.0000000000000     
          33   317.33695999999998        104.01382000000000        120.67200000000000        1575.0000000000000     
          33   317.49885000000000        104.04922999999999        117.20141000000000        1620.0000100000000     
          33   318.48286000000002        106.86087000000001        113.81480999999999        1665.0000000000000     
          33   318.28474000000000        105.09889000000000        120.70059999999999        1710.0000000000000     
          33   316.81567999999999        103.10220000000000        119.60265000000000        1755.0000100000000     
          33   319.11846000000003        103.58069999999999        126.00000000000000        1800.0000100000000     
          33   318.27974999999998        106.35490000000000        120.82105000000000        1845.0000000000000     
          33   318.82814000000002        104.69898000000001        122.84211000000001        1890.0000000000000     
          33   319.66546000000000        106.63204000000000        121.93548000000000        1935.0000100000000     
          33   314.28332999999998        96.589060000000003        126.00000000000000        1980.0000000000000     
          33   313.38499000000002        96.869190000000003        128.68084999999999        2025.0000000000000     
          33   314.08362000000000        96.718930000000000        132.80769000000001        2070.0000000000000     
          33   311.53053999999997        99.042919999999995        127.60563000000000        2115.0000100000002     
          33   313.60232999999999        99.086079999999995        126.00000000000000        2160.0000000000000     
          33   316.66685000000001        101.12909000000001        126.00000000000000        2205.0000000000000     
          33   320.75286999999997        103.17210000000000        132.00000000000000        2250.0000000000000     
          33   323.81738999999999        121.55920999999999        120.00000000000000        2295.0000100000002     
          33   317.68835000000001        108.27963000000000        123.00000000000000        2340.0000000000000     
          33   317.68835000000001        108.27963000000000        126.00000000000000        2385.0000000000000     
          33   323.81738999999999        117.47319000000000        117.00000000000000        2430.0000100000002     
          33   325.86040000000003        120.53770000000000        117.00000000000000        2475.0000100000002     
          33   329.94643000000002        120.53770000000000        120.00000000000000        2520.0000000000000     
          33   333.01094000000001        122.58072000000000        120.00000000000000        2565.0000000000000     
          33   333.01094000000001        121.55920999999999        120.00000000000000        2610.0000100000002     
          34   120.53770000000000        217.58077000000000        126.00000000000000        675.00000000000000     
          34   116.45168000000000        215.53775999999999        117.00000000000000        720.00000000000000     
          34   113.38715999999999        214.51625000000001        120.00000000000000        765.00000999999997     
          34   113.38715999999999        216.55925999999999        114.00000000000000        809.00000000000000     
          34   112.36566000000001        214.51625000000001        114.00000000000000        855.00000000000000     
          34   112.36566000000001        214.51625000000001        120.00000000000000        900.00000000000000     
          34   111.34415000000000        213.49475000000001        129.00000000000000        945.00000999999997     
          34   113.38715999999999        214.51625000000001        129.00000000000000        990.00000000000000     
          34   112.36566000000001        213.49475000000001        129.00000000000000        1034.0000000000000     
          34   112.36566000000001        213.49475000000001        123.00000000000000        1080.0000100000000     
          34   113.38715999999999        215.53775999999999        132.00000000000000        1125.0000100000000     
          34   112.36566000000001        214.51625000000001        129.00000000000000        1170.0000000000000     
          34   113.38715999999999        216.55925999999999        135.00000000000000        1215.0000000000000     
          34   115.43017000000000        215.53775999999999        135.00000000000000        1260.0000100000000     
          34   115.43017000000000        212.47324000000000        135.00000000000000        1305.0000000000000     
          34   114.40867000000000        213.49475000000001        132.00000000000000        1350.0000000000000     
          34   116.45168000000000        214.51625000000001        114.00000000000000        1395.0000000000000     
          34   116.45168000000000        213.49475000000001        129.00000000000000        1440.0000100000000     
          34   115.43017000000000        213.49475000000001        129.00000000000000        1485.0000000000000     
          34   114.40867000000000        211.45173000000000        132.00000000000000        1530.0000000000000     
          34   114.40867000000000        212.47324000000000        129.00000000000000        1575.0000000000000     
          34   114.40867000000000        214.51625000000001        132.00000000000000        1620.0000100000000     
          34   116.45168000000000        212.47324000000000        135.00000000000000        1665.0000000000000     
          34   118.49469000000001        209.40871999999999        138.00000000000000        1710.0000000000000     
          34   119.51620000000000        215.53775999999999        129.00000000000000        1755.0000100000000     
          34   119.51620000000000        216.55925999999999        120.00000000000000        1800.0000100000000     
          34   116.45168000000000        214.51625000000001        129.00000000000000        1845.0000000000000     
          34   116.45168000000000        215.53775999999999        129.00000000000000        1890.0000000000000     
          34   119.51620000000000        215.53775999999999        132.00000000000000        1935.0000100000000     
          34   119.51620000000000        212.47324000000000        144.00000000000000        1980.0000000000000     
          34   117.47319000000000        209.40871999999999        129.00000000000000        2025.0000000000000     
          34   118.49469000000001        211.45173000000000        129.00000000000000        2070.0000000000000     
          34   117.47319000000000        209.40871999999999        141.00000000000000        2115.0000100000002     
          35   374.89269000000002        124.62372999999999        120.00000000000000        720.00000000000000     
          35   368.76364999999998        116.45168000000000        114.00000000000000        765.00000999999997     
          35   366.72064000000000        109.30114000000000        108.00000000000000        809.00000000000000     
          35   367.74214999999998        107.25812999999999        102.00000000000000        855.00000000000000     
          35   364.67763000000002        110.32264000000001        90.000000000000000        900.00000000000000     
          35   360.59160000000003        118.49469000000001        84.000000000000000        945.00000999999997     
          35   362.63461999999998        120.53770000000000        78.000000000000000        990.00000000000000     
          35   366.72064000000000        125.64523000000000        66.000000000000000        1034.0000000000000     
          35   372.84967999999998        128.70975000000001        60.000000000000000        1080.0000100000000     
          35   374.89269000000002        131.77427000000000        60.000000000000000        1125.0000100000000     
          35   377.95720999999998        138.92481000000001        51.000000000000000        1170.0000000000000     
          35   378.97870999999998        140.96781999999999        57.000000000000000        1215.0000000000000     
          35   384.08623999999998        145.05385000000001        60.000000000000000        1260.0000100000000     
          35   387.15075999999999        145.05385000000001        60.000000000000000        1305.0000000000000     
          35   387.15075999999999        145.05385000000001        60.000000000000000        1350.0000000000000     
          35   395.32281000000000        149.13987000000000        60.000000000000000        1395.0000000000000     
          35   397.36581999999999        154.24740000000000        51.000000000000000        1440.0000100000000     
          35   398.71969999999999        165.10586000000001        48.429850000000002        1485.0000000000000     
          35   400.89922000000001        169.70874000000001        47.494149999999998        1530.0000000000000     
          35   400.19378000000000        171.29580000000001        47.242109999999997        1575.0000000000000     
          35   400.99052000000000        176.41648000000001        45.782989999999998        1620.0000100000000     
          35   412.84464000000003        188.69018000000000        44.894120000000001        1665.0000000000000     
          35   414.46314999999998        190.79461000000001        42.818179999999998        1710.0000000000000     
          35   420.03744000000000        194.97208000000001        45.042650000000002        1755.0000100000000     
          35   425.66370999999998        200.22604000000001        52.053190000000001        1800.0000100000000     
          35   425.33447999999999        202.55176000000000        55.895800000000001        1845.0000000000000     
          35   425.74473999999998        203.26954000000001        53.264899999999997        1890.0000000000000     
          35   425.86975999999999        203.09634000000000        50.807690000000001        1935.0000100000000     
          35   429.20274999999998        212.48459000000000        48.000000000000000        1980.0000000000000     
          35   431.46749000000000        232.04813999999999        50.162790000000001        2025.0000000000000     
          35   432.21051999999997        233.68450999999999        50.745100000000001        2070.0000000000000     
          35   434.08328000000000        240.01607000000001        48.000000000000000        2115.0000100000002     
          35   440.99871999999999        255.80972000000000        51.937500000000000        2160.0000000000000     
          35   445.98194000000001        256.90875000000000        48.000000000000000        2205.0000000000000     
          35   453.69051999999999        269.19520000000000        48.000000000000000        2250.0000000000000     
          35   454.97921000000002        270.34030000000001        53.288589999999999        2295.0000100000002     
          35   456.28926999999999        270.02638000000002        53.048780000000001        2340.0000000000000     
          35   456.97618000000000        296.41401000000002        55.041319999999999        2385.0000000000000     
          35   455.80936000000003        295.14823999999999        54.393439999999998        2430.0000100000002     
          35   447.24349000000001        288.13513000000000        55.862070000000003        2475.0000100000002     
          35   435.79302000000001        277.27386000000001        51.163640000000001        2520.0000000000000     
          35   427.09030000000001        270.95445999999998        54.960529999999999        2565.0000000000000     
          35   431.61205999999999        273.96996000000001        56.424239999999998        2610.0000100000002     
          35   423.56026000000003        271.25653000000000        67.880989999999997        2655.0000000000000     
          36   214.54751999999999        163.33672000000001        130.71429000000001        720.00000000000000     
          36   212.04040000000001        165.46664999999999        129.45762999999999        765.00000999999997     
          36   212.81374000000000        163.78146000000001        132.00000000000000        809.00000000000000     
          36   214.51625000000001        164.46245999999999        132.00000000000000        855.00000000000000     
          36   214.51625000000001        165.48397000000000        132.00000000000000        900.00000000000000     
          36   212.47324000000000        165.48397000000000        129.00000000000000        945.00000999999997     
          36   215.53775999999999        164.46245999999999        132.00000000000000        990.00000000000000     
          36   217.58077000000000        162.41945000000001        132.00000000000000        1034.0000000000000     
          36   215.53775999999999        163.44094999999999        132.00000000000000        1080.0000100000000     
          36   212.47324000000000        162.41945000000001        135.00000000000000        1125.0000100000000     
          36   210.43022999999999        162.41945000000001        132.00000000000000        1170.0000000000000     
          36   210.43022999999999        161.39794000000001        141.00000000000000        1215.0000000000000     
          36   213.49475000000001        161.39794000000001        138.00000000000000        1260.0000100000000     
          36   212.47324000000000        161.39794000000001        135.00000000000000        1305.0000000000000     
          36   212.47324000000000        160.37644000000000        138.00000000000000        1350.0000000000000     
          36   212.47324000000000        160.37644000000000        141.00000000000000        1395.0000000000000     
          36   211.45173000000000        159.35493000000000        138.00000000000000        1440.0000100000000     
          36   209.40871999999999        162.41945000000001        126.00000000000000        1485.0000000000000     
          36   209.40871999999999        161.39794000000001        135.00000000000000        1530.0000000000000     
          36   211.45173000000000        163.44094999999999        138.00000000000000        1575.0000000000000     
          36   212.47324000000000        164.46245999999999        132.00000000000000        1620.0000100000000     
          36   210.43022999999999        164.46245999999999        138.00000000000000        1665.0000000000000     
          36   211.45173000000000        165.48397000000000        138.00000000000000        1710.0000000000000     
          36   211.45173000000000        165.48397000000000        132.00000000000000        1755.0000100000000     
          36   212.47324000000000        164.46245999999999        141.00000000000000        1800.0000100000000     
          36   209.40871999999999        164.46245999999999        144.00000000000000        1845.0000000000000     
          36   209.40871999999999        164.46245999999999        150.00000000000000        1890.0000000000000     
          36   210.43022999999999        164.46245999999999        138.00000000000000        1935.0000100000000     
          36   209.40871999999999        164.46245999999999        141.00000000000000        1980.0000000000000     
          36   210.43022999999999        164.46245999999999        141.00000000000000        2025.0000000000000     
          36   211.45173000000000        163.44094999999999        147.00000000000000        2070.0000000000000     
          36   209.40871999999999        164.46245999999999        144.00000000000000        2115.0000100000002     
          36   210.43022999999999        165.48397000000000        138.00000000000000        2160.0000000000000     
          36   209.78506999999999        163.92482999999999        133.73684000000000        2205.0000000000000     
          36   209.82023000000001        161.94499999999999        139.25118000000001        2250.0000000000000     
          36   209.51840999999999        165.68964000000000        136.34898999999999        2295.0000100000002     
          36   208.79581999999999        165.48397000000000        138.00000000000000        2340.0000000000000     
          36   207.41285999999999        165.62540999999999        132.55385000000001        2385.0000000000000     
          36   206.84796000000000        164.12662000000000        136.35615999999999        2430.0000100000002     
          36   206.44148999999999        164.26788999999999        138.00000000000000        2475.0000100000002     
          36   207.36571000000001        162.41945000000001        132.00000000000000        2520.0000000000000     
          36   207.36571000000001        163.44094999999999        132.00000000000000        2565.0000000000000     
          36   207.36571000000001        164.46245999999999        132.00000000000000        2610.0000100000002     
          36   207.36571000000001        165.48397000000000        132.00000000000000        2655.0000000000000     
          37   131.87642000000000        63.639820000000000        138.00000000000000        1125.0000100000000     
          37   134.83878999999999        63.333370000000002        135.00000000000000        1170.0000000000000     
          37   133.81728000000001        64.354879999999994        138.00000000000000        1215.0000000000000     
          37   133.81728000000001        63.333370000000002        141.00000000000000        1260.0000100000000     
          37   126.66674000000000        59.247349999999997        144.00000000000000        1305.0000000000000     
          37   117.47319000000000        63.333370000000002        144.00000000000000        1350.0000000000000     
          37   109.30114000000000        66.397890000000004        144.00000000000000        1395.0000000000000     
          37   97.043070000000000        71.505420000000001        144.00000000000000        1440.0000100000000     
          37   93.467799999999997        73.293049999999994        144.00000000000000        1485.0000000000000     
          37   95.000050000000002        71.505420000000001        141.00000000000000        1530.0000000000000     
          37   99.086079999999995        75.591440000000006        144.00000000000000        1575.0000000000000     
          37   99.086079999999995        76.612949999999998        141.00000000000000        1620.0000100000000     
          37   98.064570000000003        76.612949999999998        141.00000000000000        1665.0000000000000     
          37   98.064570000000003        77.634450000000001        138.00000000000000        1710.0000000000000     
          37   98.064570000000003        75.591440000000006        141.00000000000000        1755.0000100000000     
          37   98.064570000000003        75.591440000000006        138.00000000000000        1800.0000100000000     
          37   106.23662000000000        71.505420000000001        147.00000000000000        1845.0000000000000     
          37   112.36566000000001        64.354879999999994        150.00000000000000        1890.0000000000000     
          37   114.40867000000000        54.139820000000000        147.00000000000000        1935.0000100000000     
          37   114.40867000000000        46.989269999999998        150.00000000000000        1980.0000000000000     
          37   109.30114000000000        42.903250000000000        150.00000000000000        2025.0000000000000     
          37   110.49738000000001        46.491959999999999        148.57894999999999        2070.0000000000000     
          37   110.32264000000001        44.946260000000002        150.00000000000000        2115.0000100000002     
          37   107.25812999999999        51.075299999999999        147.00000000000000        2160.0000000000000     
          37   108.27963000000000        55.161320000000003        147.00000000000000        2205.0000000000000     
          37   108.27963000000000        51.075299999999999        147.00000000000000        2250.0000000000000     
          37   104.19361000000001        55.161320000000003        144.00000000000000        2295.0000100000002     
          37   103.17210000000000        48.010779999999997        147.00000000000000        2340.0000000000000     
          37   105.21511000000000        49.032290000000003        144.00000000000000        2385.0000000000000     
          37   105.21511000000000        53.118310000000001        147.00000000000000        2430.0000100000002     
          37   105.21511000000000        51.075299999999999        144.00000000000000        2475.0000100000002     
          37   106.23662000000000        51.075299999999999        138.00000000000000        2520.0000000000000     
          37   104.19361000000001        53.118310000000001        141.00000000000000        2565.0000000000000     
          37   106.23662000000000        63.333370000000002        141.00000000000000        2610.0000100000002     
          37   101.12909000000001        68.440899999999999        141.00000000000000        2655.0000000000000     
          38   296.23673000000002        219.62378000000001        102.00000000000000        1215.0000000000000     
          38   299.30124999999998        220.64528999999999        105.00000000000000        1260.0000100000000     
          38   296.23673000000002        215.53775999999999        105.00000000000000        1305.0000000000000     
          38   293.17221000000001        214.51625000000001        102.00000000000000        1350.0000000000000     
          38   290.19999999999999        217.66077000000001        93.759039999999999        1395.0000000000000     
          38   287.11128000000002        221.69403000000000        89.260000000000005        1440.0000100000000     
          38   279.89263000000000        216.55925999999999        99.000000000000000        1485.0000000000000     
          38   274.78510000000000        209.40871999999999        102.00000000000000        1530.0000000000000     
          38   265.59154999999998        207.36571000000001        99.000000000000000        1575.0000000000000     
          38   269.67757000000000        208.38722000000001        99.000000000000000        1620.0000100000000     
          38   270.69907999999998        210.43022999999999        96.000000000000000        1665.0000000000000     
          38   271.72059000000002        211.45173000000000        93.000000000000000        1710.0000000000000     
          38   271.72059000000002        210.43022999999999        96.000000000000000        1755.0000100000000     
          38   272.74209000000002        209.40871999999999        99.000000000000000        1800.0000100000000     
          38   270.69907999999998        207.36571000000001        99.000000000000000        1845.0000000000000     
          38   270.69907999999998        210.43022999999999        96.000000000000000        1890.0000000000000     
          38   271.72059000000002        220.64528999999999        102.00000000000000        1935.0000100000000     
          38   280.91413999999997        234.94637000000000        93.000000000000000        1980.0000000000000     
          38   281.70242000000002        239.93457000000001        91.741590000000002        2025.0000000000000     
          38   282.61311999999998        248.12009000000000        98.362690000000001        2070.0000000000000     
          38   285.00015999999999        249.24744999999999        111.00000000000000        2115.0000100000002     
          38   285.00015999999999        248.22595000000001        105.00000000000000        2160.0000000000000     
          38   282.95715000000001        245.16143000000000        102.00000000000000        2205.0000000000000     
          38   285.00015999999999        247.20444000000001        102.00000000000000        2250.0000000000000     
          38   283.97865999999999        245.16143000000000        111.00000000000000        2295.0000100000002     
          38   283.97865999999999        249.24744999999999        105.00000000000000        2340.0000000000000     
          38   286.02166999999997        249.24744999999999        108.00000000000000        2385.0000000000000     
          38   282.95715000000001        248.22595000000001        111.00000000000000        2430.0000100000002     
          38   282.95715000000001        248.22595000000001        108.00000000000000        2475.0000100000002     
          38   280.91413999999997        249.24744999999999        102.00000000000000        2520.0000000000000     
          38   282.95715000000001        248.22595000000001        102.00000000000000        2565.0000000000000     
          38   286.02166999999997        251.29047000000000        99.000000000000000        2610.0000100000002     
          38   285.00015999999999        249.24744999999999        102.00000000000000        2655.0000000000000     
          39   396.63616999999999        75.627920000000003        96.214290000000005        900.00000000000000     
          39   391.40188000000001        76.870900000000006        94.060609999999997        945.00000999999997     
          39   392.55014999999997        85.149820000000005        84.000000000000000        990.00000000000000     
          39   392.67617999999999        85.574340000000007        82.090909999999994        1034.0000000000000     
          39   391.29055000000000        94.569950000000006        72.063159999999996        1080.0000100000000     
          39   393.61919999999998        103.87398000000000        77.874189999999999        1125.0000100000000     
          39   396.36255000000000        113.25946999999999        81.750000000000000        1170.0000000000000     
          39   395.87542999999999        115.32970000000000        88.622950000000003        1215.0000000000000     
          39   396.80955000000000        115.26835000000000        86.435640000000006        1260.0000100000000     
          39   392.25828999999999        114.40867000000000        78.000000000000000        1305.0000000000000     
          39   393.27980000000002        116.45168000000000        78.000000000000000        1350.0000000000000     
          39   398.38731999999999        115.43017000000000        90.000000000000000        1395.0000000000000     
          39   394.30130000000003        115.43017000000000        84.000000000000000        1440.0000100000000     
          39   397.36581999999999        117.47319000000000        81.000000000000000        1485.0000000000000     
          39   397.09598999999997        121.17374000000000        88.075469999999996        1530.0000000000000     
          40   356.78122999999999        68.594939999999994        118.80952000000001        1305.0000000000000     
          40   345.79737999999998        67.560289999999995        107.24138000000001        1350.0000000000000     
          40   344.49633999999998        66.424080000000004        106.03846000000000        1395.0000000000000     
          40   339.35714999999999        65.247690000000006        102.66142000000001        1440.0000100000000     
          40   340.16149000000001        65.376379999999997        108.00000000000000        1485.0000000000000     
          40   336.07546000000002        65.376379999999997        102.00000000000000        1530.0000000000000     
          40   337.09697000000000        65.376379999999997        99.000000000000000        1575.0000000000000     
          40   337.09697000000000        66.397890000000004        96.000000000000000        1620.0000100000000     
          40   337.09697000000000        67.419390000000007        99.000000000000000        1665.0000000000000     
          40   338.11847000000000        69.462410000000006        99.000000000000000        1710.0000000000000     
          40   337.09697000000000        68.440899999999999        99.000000000000000        1755.0000100000000     
          40   337.09697000000000        69.462410000000006        102.00000000000000        1800.0000100000000     
          40   337.09697000000000        67.419390000000007        102.00000000000000        1845.0000000000000     
          40   339.13997999999998        67.419390000000007        105.00000000000000        1890.0000000000000     
          40   345.26900999999998        76.612949999999998        105.00000000000000        1935.0000100000000     
          40   347.31202999999999        77.634450000000001        102.00000000000000        1980.0000000000000     
          40   355.48406999999997        85.806500000000000        108.00000000000000        2025.0000000000000     
          40   370.80666000000002        88.871020000000001        102.00000000000000        2070.0000000000000     
          40   376.93570000000000        90.914029999999997        102.00000000000000        2115.0000100000002     
          41   281.06357000000003        390.22262999999998        71.064750000000004        990.00000000000000     
          41   273.56903000000000        379.82553999999999        74.948049999999995        1034.0000000000000     
          41   270.90665000000001        369.50529000000000        72.986300000000000        1080.0000100000000     
          41   263.45116000000002        361.19179000000003        85.727630000000005        1125.0000100000000     
          41   264.77260000000001        359.91253999999998        69.457920000000001        1170.0000000000000     
          41   264.67948999999999        359.77683000000002        87.500000000000000        1215.0000000000000     
          41   271.90050000000002        359.23275000000001        74.037080000000003        1260.0000100000000     
          41   273.06896999999998        353.53640000000001        87.680000000000007        1305.0000000000000     
          41   277.37292000000002        346.06675999999999        88.628569999999996        1350.0000000000000     
          41   268.40897999999999        334.30966999999998        85.061949999999996        1395.0000000000000     
          41   259.37738999999999        321.68925000000002        90.000000000000000        1440.0000100000000     
          41   255.52598000000000        314.21274000000000        87.512200000000007        1485.0000000000000     
          41   249.66212999999999        296.97505000000001        90.356440000000006        1530.0000000000000     
          41   256.39800000000002        287.04318000000001        84.000000000000000        1575.0000000000000     
          41   263.54854000000000        280.91413999999997        75.000000000000000        1620.0000100000000     
          41   262.52703000000002        270.69907999999998        69.000000000000000        1665.0000000000000     
          41   266.61306000000002        260.48401999999999        69.000000000000000        1710.0000000000000     
          41   265.59154999999998        260.48401999999999        66.000000000000000        1755.0000100000000     
          41   267.63456000000002        256.39800000000002        78.000000000000000        1800.0000100000000     
          41   269.67757000000000        254.35498000000001        69.000000000000000        1845.0000000000000     
          41   270.69907999999998        253.33348000000001        78.000000000000000        1890.0000000000000     
          41   279.89263000000000        246.18294000000000        72.000000000000000        1935.0000100000000     
          42   365.13817000000000        177.17760999999999        102.20339000000000        1485.0000000000000     
          42   366.13357000000002        174.80668000000000        99.758619999999993        1530.0000000000000     
          42   369.32083999999998        189.11789999999999        93.000000000000000        1575.0000000000000     
          42   370.89778000000001        197.40002999999999        83.042249999999996        1620.0000100000000     
          42   370.65089999999998        202.77979999999999        82.361699999999999        1665.0000000000000     
          42   373.26792000000000        205.69585000000001        82.484020000000001        1710.0000000000000     
          42   367.74214999999998        202.25818000000001        96.000000000000000        1755.0000100000000     
          42   370.80666000000002        201.23667000000000        93.000000000000000        1800.0000100000000     
          42   371.82817000000000        190.00011000000001        102.00000000000000        1845.0000000000000     
          42   368.76364999999998        184.89258000000001        96.000000000000000        1890.0000000000000     
          42   370.73856000000001        187.34419000000000        96.000000000000000        1935.0000100000000     
          43   384.05101999999999        236.91892999999999        78.000000000000000        809.00000000000000     
          43   367.60167000000001        215.55253999999999        77.833529999999996        855.00000000000000     
          43   364.65798000000001        205.37181000000001        74.711539999999999        900.00000000000000     
          43   363.98585000000003        198.66998000000001        76.708860000000001        945.00000999999997     
          43   363.57297999999997        187.13751999999999        83.302329999999998        990.00000000000000     
          43   355.48406999999997        181.82805999999999        75.000000000000000        1034.0000000000000     
          43   351.39805000000001        180.80655999999999        72.000000000000000        1080.0000100000000     
          43   342.20450000000000        183.87107000000000        72.000000000000000        1125.0000100000000     
          43   343.22600000000000        184.89258000000001        75.000000000000000        1170.0000000000000     
          43   343.22600000000000        188.97860000000000        81.000000000000000        1215.0000000000000     
          43   346.29052000000001        192.04311999999999        78.000000000000000        1260.0000100000000     
          43   346.81774999999999        202.62065000000001        73.354839999999996        1305.0000000000000     
          43   357.21656999999999        221.84667999999999        67.358490000000003        1350.0000000000000     
          43   346.88441999999998        237.47044000000000        70.011629999999997        1395.0000000000000     
          43   335.10800000000000        241.11323999999999        74.793650000000000        1440.0000100000000     
          43   319.49563000000001        247.62712999999999        80.960210000000004        1485.0000000000000     
          43   306.26262000000003        244.40476000000001        93.333330000000004        1530.0000000000000     
          43   311.47316999999998        239.85697999999999        86.963859999999997        1575.0000000000000     
          43   314.65478999999999        231.58778000000001        75.272729999999996        1620.0000100000000     
          43   309.62155000000001        225.62899999999999        73.381820000000005        1665.0000000000000     
          43   304.64292999999998        214.54552000000001        75.214900000000000        1710.0000000000000     
          43   298.56797000000000        203.71202000000000        77.402490000000000        1755.0000100000000     
          43   288.45875999999998        193.67131000000001        79.126900000000006        1800.0000100000000     
          43   272.74209000000002        181.82805999999999        90.000000000000000        1845.0000000000000     
          43   271.72059000000002        179.78505000000001        96.000000000000000        1890.0000000000000     
          43   274.78510000000000        175.69902999999999        108.00000000000000        1935.0000100000000     
          43   281.93565000000001        170.59150000000000        111.00000000000000        1980.0000000000000     
          43   289.08618999999999        167.52698000000001        117.00000000000000        2025.0000000000000     
          43   306.45179000000002        179.78505000000001        111.00000000000000        2070.0000000000000     
          43   321.77438000000001        176.72053000000000        108.00000000000000        2115.0000100000002     
          43   339.13997999999998        184.89258000000001        105.00000000000000        2160.0000000000000     
          43   344.24750999999998        191.02161000000001        99.000000000000000        2205.0000000000000     
          43   336.07546000000002        184.89258000000001        102.00000000000000        2250.0000000000000     
          43   341.18299000000002        184.89258000000001        102.00000000000000        2295.0000100000002     
          43   343.22600000000000        184.89258000000001        99.000000000000000        2340.0000000000000     
          43   344.24750999999998        186.93558999999999        96.000000000000000        2385.0000000000000     
          43   342.51094999999998        188.56999999999999        96.000000000000000        2430.0000100000002     
          43   337.11991999999998        184.11784000000000        99.471909999999994        2475.0000100000002     
          43   339.01936999999998        189.54473999999999        93.368669999999995        2520.0000000000000     
          43   329.31549999999999        179.30434000000000        101.47059000000000        2565.0000000000000     
          43   323.24018000000001        178.72176999999999        89.420069999999996        2610.0000100000002     
          44   278.68029999999999        254.54581999999999        81.692310000000006        0.0000000000000000     
          44   279.14882000000000        255.52525000000000        78.873790000000000        45.000000000000000     
          44   285.96674999999999        258.85840000000002        81.419349999999994        90.000010000000003     
          44   285.47775000000001        264.76904000000002        70.597399999999993        134.00000000000000     
          44   290.98138000000000        280.47861000000000        73.488370000000003        180.00000000000000     
          44   293.55608999999998        294.20022000000000        68.713380000000001        225.00000000000000     
          44   293.75142000000000        307.98405000000002        62.567010000000003        270.00000999999997     
          44   299.58981000000000        316.60336000000001        58.610169999999997        315.00000000000000     
          44   303.71926000000002        321.09336999999999        62.200000000000003        360.00000000000000     
          44   311.06504000000001        323.45492000000002        70.258060000000000        405.00000999999997     
          44   307.46231000000000        336.07546000000002        70.322580000000002        450.00000999999997     
          44   309.93419999999998        338.21908000000002        59.681820000000002        495.00000000000000     
          44   316.42397000000000        353.18389999999999        60.251750000000001        540.00000000000000     
          44   317.34784999999999        359.87655000000001        56.100000000000001        585.00000999999997     
          44   319.78160000000003        362.96953999999999        55.770490000000002        630.00000000000000     
          44   329.65456999999998        376.00936999999999        53.105589999999999        675.00000000000000     
          44   333.08605000000000        388.60039999999998        59.779409999999999        720.00000000000000     
          44   334.84365000000003        398.88306000000000        61.058819999999997        765.00000999999997     
          44   335.68257000000000        403.97613999999999        50.365380000000002        809.00000000000000     
          44   337.51585999999998        408.60973000000001        50.892090000000003        855.00000000000000     
          44   340.38621999999998        411.74862000000002        48.899999999999999        900.00000000000000     
          44   342.14440999999999        410.40503999999999        54.000000000000000        945.00000999999997     
          44   340.85100000000000        406.66152000000000        51.149999999999999        990.00000000000000     
          44   340.51990999999998        400.92615999999998        50.526319999999998        1034.0000000000000     
          44   341.04259000000002        395.51161999999999        49.364930000000001        1080.0000100000000     
          44   341.59426999999999        394.68916999999999        53.793779999999998        1125.0000100000000     
          44   339.13997999999998        404.23934000000003        49.322029999999998        1170.0000000000000     
          44   340.25434999999999        406.93083000000001        54.000000000000000        1215.0000000000000     
          44   335.32657000000000        408.51465000000002        52.748469999999998        1260.0000100000000     
          44   334.03244999999998        405.81394999999998        52.702700000000000        1305.0000000000000     
          44   333.19047999999998        407.27751999999998        49.272730000000003        1350.0000000000000     
          44   334.30484999999999        407.89413999999999        48.880000000000003        1395.0000000000000     
          44   336.59321000000000        411.58294000000001        47.342469999999999        1440.0000100000000     
          44   340.47694999999999        422.28755999999998        47.382350000000002        1485.0000000000000     
          44   340.72331000000003        428.57283000000001        42.000000000000000        1530.0000000000000     
          44   340.43651000000000        433.03012999999999        44.250000000000000        1575.0000000000000     
          44   345.56799000000001        442.86021000000000        45.804879999999997        1620.0000100000000     
          44   343.05574999999999        436.05063000000001        45.111109999999996        1665.0000000000000     
          44   335.86041000000000        445.96800000000002        44.526319999999998        1710.0000000000000     
          44   326.35980000000001        443.85568999999998        43.200000000000003        1755.0000100000000     
          44   318.09696000000002        438.15796000000000        48.000000000000000        1800.0000100000000     
          44   309.72061000000002        428.82819999999998        48.000000000000000        1845.0000000000000     
          44   302.75394000000000        420.04325000000000        50.039999999999999        1890.0000000000000     
          44   294.19371999999998        415.52591999999999        54.000000000000000        1935.0000100000000     
          44   282.81018999999998        409.89060999999998        56.312609999999999        1980.0000000000000     
          44   275.80660999999998        400.43034000000000        57.000000000000000        2025.0000000000000     
          44   270.69907999999998        393.27980000000002        57.000000000000000        2070.0000000000000     
          44   268.65607000000000        392.25828999999999        60.000000000000000        2115.0000100000002     
          44   255.37648999999999        387.15075999999999        60.000000000000000        2160.0000000000000     
          44   253.33348000000001        382.04322999999999        66.000000000000000        2205.0000000000000     
          44   248.33945000000000        385.78874999999999        72.000000000000000        2250.0000000000000     
          44   246.99755999999999        398.41318999999999        73.063289999999995        2295.0000100000002     
          45   290.20839999999998        221.01217000000000        92.154929999999993        2160.0000000000000     
          45   290.38628999999997        218.04508999999999        102.00000000000000        2205.0000000000000     
          45   288.06468000000001        221.66678999999999        102.00000000000000        2250.0000000000000     
          45   290.10768999999999        223.70981000000000        105.00000000000000        2295.0000100000002     
          45   291.12920000000003        223.70981000000000        108.00000000000000        2340.0000000000000     
          45   294.19371999999998        220.64528999999999        108.00000000000000        2385.0000000000000     
          45   293.17221000000001        223.70981000000000        108.00000000000000        2430.0000100000002     
          45   297.25823000000003        207.36571000000001        120.00000000000000        2475.0000100000002     
          45   297.25823000000003        196.12914000000001        111.00000000000000        2520.0000000000000     
          45   293.17221000000001        193.06462999999999        111.00000000000000        2565.0000000000000     
          45   289.08618999999999        191.02161000000001        108.00000000000000        2610.0000100000002     
          45   285.00015999999999        196.12914000000001        105.00000000000000        2655.0000000000000     
          46   194.01803000000001        343.15789999999998        114.00000000000000        2115.0000100000002     
          46   199.19365999999999        338.11847000000000        114.00000000000000        2160.0000000000000     
          46   188.97860000000000        329.53782000000001        104.20000000000000        2205.0000000000000     
          46   186.73915000000000        326.18781000000001        101.07692000000000        2250.0000000000000     
          46   182.33270999999999        323.15402000000000        101.16334999999999        2295.0000100000002     
          46   186.44374999999999        310.08381000000003        105.55556000000000        2340.0000000000000     
          46   187.95710000000000        296.23673000000002        105.00000000000000        2385.0000000000000     
          46   191.02161000000001        292.15069999999997        105.00000000000000        2430.0000100000002     
          46   196.12914000000001        287.04318000000001        102.00000000000000        2475.0000100000002     
          46   198.17215999999999        286.02166999999997        102.00000000000000        2520.0000000000000     
          46   197.15065000000001        286.02166999999997        102.00000000000000        2565.0000000000000     
          46   197.15065000000001        283.97865999999999        99.000000000000000        2610.0000100000002     
          46   196.12914000000001        289.08618999999999        102.00000000000000        2655.0000000000000     
          47   116.31497000000000        53.587919999999997        137.08550000000000        1935.0000100000000     
          47   121.72946000000000        48.862040000000000        150.00000000000000        1980.0000000000000     
          47   124.96423000000000        44.719259999999998        150.00000000000000        2025.0000000000000     
          47   128.70975000000001        49.032290000000003        150.00000000000000        2070.0000000000000     
          47   133.81728000000001        49.032290000000003        147.00000000000000        2115.0000100000002     
          47   135.86028999999999        52.096800000000002        147.00000000000000        2160.0000000000000     
          47   140.96781999999999        53.118310000000001        147.00000000000000        2205.0000000000000     
          47   148.11836000000000        55.161320000000003        147.00000000000000        2250.0000000000000     
          47   154.34198000000001        55.180239999999998        145.55556000000001        2295.0000100000002     
          47   159.77848000000000        57.029930000000000        149.41462999999999        2340.0000000000000     
          47   165.20536999999999        56.368560000000002        150.00000000000000        2385.0000000000000     
          47   164.96657999999999        56.355289999999997        148.67532000000000        2430.0000100000002     
          47   164.08068000000000        56.347920000000002        144.72727000000000        2475.0000100000002     
          47   162.41945000000001        57.204329999999999        132.00000000000000        2520.0000000000000     
          47   166.50547000000000        59.247349999999997        138.00000000000000        2565.0000000000000     
          47   168.54848000000001        66.397890000000004        144.00000000000000        2610.0000100000002     
          47   169.56998999999999        69.462410000000006        144.00000000000000        2655.0000000000000     
          48   355.55882000000003        136.85687999999999        111.29268000000000        2160.0000000000000     
          48   352.61975000000001        136.90745999999999        103.23618000000000        2205.0000000000000     
          48   355.17718000000002        139.03441000000001        100.55794000000000        2250.0000000000000     
          48   358.40929999999997        143.97817000000001        96.045450000000002        2295.0000100000002     
          48   359.79887000000002        129.28434999999999        107.78125000000000        2340.0000000000000     
          48   343.76197000000002        125.98698000000000        108.91042000000000        2385.0000000000000     
          48   350.03816999999998        135.99437000000000        103.65000000000001        2430.0000100000002     
          48   356.65150999999997        142.06228999999999        97.392859999999999        2475.0000100000002     
          48   358.54858999999999        146.07534999999999        84.000000000000000        2520.0000000000000     
          48   350.37653999999998        155.26891000000001        90.000000000000000        2565.0000000000000     
          48   338.11847000000000        148.11836000000000        99.000000000000000        2610.0000100000002     
          48   335.05396000000002        140.96781999999999        105.00000000000000        2655.0000000000000     
          49   377.11446000000001        159.46985000000001        92.549999999999997        2340.0000000000000     
          49   378.48140000000001        152.93020000000001        82.973680000000002        2385.0000000000000     
          49   375.06396000000001        167.26396000000000        79.724549999999994        2430.0000100000002     
          49   365.47032000000002        167.10203000000001        79.872000000000000        2475.0000100000002     
          49   362.63461999999998        165.48397000000000        78.000000000000000        2520.0000000000000     
          49   358.54858999999999        168.54848000000001        60.000000000000000        2565.0000000000000     
          49   360.59160000000003        169.56998999999999        60.000000000000000        2610.0000100000002     
          49   365.69913000000003        176.72053000000000        54.000000000000000        2655.0000000000000     
          50   236.11291000000000        162.92390000000000        144.77778000000001        1890.0000000000000     
          50   242.09691000000001        173.65601000000001        129.00000000000000        1935.0000100000000     
          50   245.16143000000000        183.87107000000000        123.00000000000000        1980.0000000000000     
          50   250.26895999999999        195.10764000000000        129.00000000000000        2025.0000000000000     
          50   243.11841999999999        211.45173000000000        126.00000000000000        2070.0000000000000     
          50   248.22595000000001        218.60228000000001        123.00000000000000        2115.0000100000002     
          50   263.54854000000000        234.94637000000000        117.00000000000000        2160.0000000000000     
          50   265.59154999999998        240.05390000000000        111.00000000000000        2205.0000000000000     
          50   269.67757000000000        242.09691000000001        102.00000000000000        2250.0000000000000     
          50   261.50553000000002        233.92487000000000        108.00000000000000        2295.0000100000002     
          50   262.52703000000002        228.81734000000000        99.000000000000000        2340.0000000000000     
          50   261.50553000000002        226.77431999999999        102.00000000000000        2385.0000000000000     
          50   261.50553000000002        225.75282000000001        102.00000000000000        2430.0000100000002     
          50   259.46251000000001        224.73131000000001        102.00000000000000        2475.0000100000002     
          50   248.53550000000001        203.86783000000000        97.090909999999994        2520.0000000000000     
          50   254.35498000000001        198.17215999999999        93.000000000000000        2565.0000000000000     
          50   259.46251000000001        195.10764000000000        90.000000000000000        2610.0000100000002     
          50   260.48401999999999        197.15065000000001        93.000000000000000        2655.0000000000000     
          51   60.922620000000002        36.161310000000000        144.00000000000000        1260.0000100000000     
          51   64.815269999999998        40.255969999999998        138.00000000000000        1305.0000000000000     
          51   63.892769999999999        47.710810000000002        134.28570999999999        1350.0000000000000     
          51   62.992870000000003        51.994650000000000        132.00000000000000        1395.0000000000000     
          51   71.362880000000004        63.665950000000002        126.69767000000000        1440.0000100000000     
          51   76.612949999999998        74.569940000000003        123.00000000000000        1485.0000000000000     
          51   80.698970000000003        75.591440000000006        120.00000000000000        1530.0000000000000     
          51   86.828010000000006        87.849509999999995        123.00000000000000        1575.0000000000000     
          51   86.828010000000006        90.914029999999997        123.00000000000000        1620.0000100000000     
          51   81.720479999999995        87.849509999999995        120.00000000000000        1665.0000000000000     
          51   83.763490000000004        90.914029999999997        120.00000000000000        1710.0000000000000     
          51   81.720479999999995        86.828010000000006        129.00000000000000        1755.0000100000000     
          51   72.526920000000004        88.871020000000001        126.00000000000000        1800.0000100000000     
          51   63.333370000000002        88.871020000000001        126.00000000000000        1845.0000000000000     
          51   58.225839999999998        82.741979999999998        138.00000000000000        1890.0000000000000     
          51   58.225839999999998        82.741979999999998        138.00000000000000        1935.0000100000000     
          51   41.881740000000001        92.957040000000006        138.00000000000000        1980.0000000000000     
          51   39.838729999999998        91.935540000000003        126.00000000000000        2025.0000000000000     
          51   44.946260000000002        97.043070000000000        126.00000000000000        2070.0000000000000     
          51   45.364800000000002        99.249240000000000        125.29167000000000        2115.0000100000002     
          51   38.615609999999997        100.16135000000000        123.94737000000001        2160.0000000000000     
          51   34.836880000000001        102.57329000000000        127.65517000000000        2205.0000000000000     
          51   34.953270000000003        101.52880999999999        128.86957000000001        2250.0000000000000     
          51   30.353320000000000        102.00467000000000        123.00000000000000        2295.0000100000002     
          52   280.77733000000001        333.28152000000000        69.267859999999999        1530.0000000000000     
          52   284.97910000000002        340.39843000000002        60.927840000000003        1575.0000000000000     
          52   287.30964999999998        344.84708999999998        55.043480000000002        1620.0000100000000     
          52   286.12758000000002        349.96316000000002        53.819400000000002        1665.0000000000000     
          52   282.10986000000003        361.31220000000002        56.930230000000002        1710.0000000000000     
          52   281.14987000000002        376.81783000000001        54.000000000000000        1755.0000100000000     
          52   277.40159000000000        394.57609000000002        55.719299999999997        1800.0000100000000     
          52   279.46701000000002        402.21796999999998        54.000000000000000        1845.0000000000000     
          52   276.96341000000001        407.92588999999998        59.788080000000001        1890.0000000000000     
          52   276.21857000000000        417.51848999999999        70.049379999999999        1935.0000100000000     
          52   272.90591999999998        425.23559000000000        68.773579999999995        1980.0000000000000     
          52   273.38053000000002        438.16221000000002        66.000000000000000        2025.0000000000000     
          52   275.43367999999998        454.44044000000002        56.857140000000001        2070.0000000000000     
          52   278.45051000000001        459.97813000000002        58.588239999999999        2115.0000100000002     
          52   286.02166999999997        471.93574999999998        60.000000000000000        2160.0000000000000     
          52   295.58533000000000        479.23433999999997        53.826090000000001        2205.0000000000000     
          52   297.73376000000002        481.44632999999999        51.103450000000002        2250.0000000000000     
          52   297.89060000000001        498.68948000000000        48.000000000000000        2295.0000100000002     
          52   304.54807000000000        505.22755999999998        48.000000000000000        2340.0000000000000     
          52   304.55471000000000        505.47519999999997        48.000000000000000        2385.0000000000000     
          53   308.57206000000002        362.42000999999999        81.731089999999995        1890.0000000000000     
          53   301.27573999999998        358.84757000000002        76.463409999999996        1935.0000100000000     
          53   293.72998999999999        365.64082000000002        66.176800000000000        1980.0000000000000     
          53   290.81930000000000        359.90294999999998        72.438199999999995        2025.0000000000000     
          53   288.47134999999997        345.60789999999997        76.151660000000007        2070.0000000000000     
          53   289.74675999999999        346.78764999999999        78.079999999999998        2115.0000100000002     
          53   288.23493000000002        343.91440999999998        78.304349999999999        2160.0000000000000     
          53   282.35919999999999        335.88860000000000        80.780490000000000        2205.0000000000000     
          53   282.52652000000000        345.16386000000000        73.529409999999999        2250.0000000000000     
          53   286.79113999999998        356.41860000000003        68.711789999999993        2295.0000100000002     
          53   292.49121000000002        366.38013999999998        78.000000000000000        2340.0000000000000     
          53   303.44222000000002        379.29550999999998        60.683540000000001        2385.0000000000000     
          53   305.50087000000002        387.77363000000003        62.780490000000000        2430.0000100000002     
          53   301.59665000000001        388.17227000000003        65.019459999999995        2475.0000100000002     
          53   304.32317999999998        393.48523999999998        55.592179999999999        2520.0000000000000     
          53   316.14994000000002        402.98410000000001        59.674700000000001        2565.0000000000000     
          53   320.31245999999999        401.06036999999998        55.544910000000002        2610.0000100000002     
          53   317.13117000000000        397.73728000000000        66.000000000000000        2655.0000000000000     
          54   185.49346000000000        411.42655000000002        78.000000000000000        765.00000999999997     
          54   184.89258000000001        409.62389000000002        84.000000000000000        809.00000000000000     
          54   182.84957000000000        406.32364000000001        82.923079999999999        855.00000000000000     
          54   186.54270000000000        418.03167000000002        84.000000000000000        900.00000000000000     
          54   182.45668000000001        405.80306999999999        89.019229999999993        945.00000999999997     
          54   189.34343000000001        400.50330000000002        78.000000000000000        990.00000000000000     
          54   183.11439999999999        403.64618999999999        78.000000000000000        1034.0000000000000     
          54   183.56461999999999        405.56340000000000        74.025000000000006        1080.0000100000000     
          54   193.25720999999999        404.66707000000002        81.811480000000003        1125.0000100000000     
          54   199.63145000000000        410.11032000000000        80.857140000000001        1170.0000000000000     
          54   203.26275999999999        417.85237999999998        76.110500000000002        1215.0000000000000     
          54   207.70034000000001        426.49635000000001        73.137929999999997        1260.0000100000000     
          54   207.59392000000000        424.25099000000000        73.085110000000000        1305.0000000000000     
          54   216.55029999999999        431.80131999999998        71.473680000000002        1350.0000000000000     
          54   224.87061000000000        431.67912999999999        66.681820000000002        1395.0000000000000     
          54   249.61626999999999        437.03672000000000        57.152130000000000        1440.0000100000000     
          54   262.04235000000000        436.28730999999999        54.968280000000000        1485.0000000000000     
          54   272.68200000000002        432.68288999999999        51.705880000000001        1530.0000000000000     
          54   271.99918000000002        431.41602000000000        54.000000000000000        1575.0000000000000     
          54   291.87858000000000        436.19141999999999        46.598360000000000        1620.0000100000000     
          54   297.76627000000002        442.83098000000001        46.882980000000003        1665.0000000000000     
          54   296.98158000000001        440.99973000000000        46.354170000000003        1710.0000000000000     
          54   306.85687000000001        430.23012999999997        42.000000000000000        1755.0000100000000     
          55   360.69976000000003        504.52780000000001        30.705880000000001        990.00000000000000     
          55   354.24367000000001        500.17309999999998        30.000000000000000        1034.0000000000000     
          55   362.23489999999998        485.34857000000000        30.000000000000000        1080.0000100000000     
          55   364.83332000000001        480.01666000000000        47.776949999999999        1125.0000100000000     
          55   368.77411999999998        459.66199000000000        54.445580000000000        1170.0000000000000     
          55   353.72286000000003        450.83636999999999        66.000000000000000        1215.0000000000000     
          55   357.96487000000002        451.40834999999998        66.000000000000000        1260.0000100000000     
          55   369.65334999999999        444.45395000000002        63.677419999999998        1305.0000000000000     
          55   353.96145000000001        419.67191000000003        59.471699999999998        1350.0000000000000     
          55   357.11295999999999        414.12403999999998        72.000000000000000        1395.0000000000000     
          55   366.58443999999997        403.27778000000001        53.250000000000000        1440.0000100000000     
          55   374.80252000000002        403.93358999999998        51.196990000000000        1485.0000000000000     
          55   375.80995999999999        404.87076000000002        46.653060000000004        1530.0000000000000     
          55   381.88607000000002        411.11685999999997        42.000000000000000        1575.0000000000000     
          55   378.83850000000001        409.88427000000001        42.000000000000000        1620.0000100000000     
          55   376.91325000000001        406.66039999999998        45.164839999999998        1665.0000000000000     
          55   375.85289999999998        423.35293000000001        42.000000000000000        1710.0000000000000     
          55   374.83260000000001        423.02364999999998        42.000000000000000        1755.0000100000000     
          55   386.99250000000001        434.18320000000000        49.690140000000000        1800.0000100000000     
          55   377.79912000000002        430.83229999999998        48.000000000000000        1845.0000000000000     
          55   380.78136999999998        434.50056999999998        48.000000000000000        1890.0000000000000     
          55   379.37160000000000        432.17559999999997        48.000000000000000        1935.0000100000000     
          56   391.16424999999998        404.22622999999999        58.420119999999997        1215.0000000000000     
          56   378.82880999999998        392.48734999999999        55.295960000000001        1260.0000100000000     
          56   374.84710999999999        385.79615000000001        54.329520000000002        1305.0000000000000     
          56   365.71244000000002        373.80131000000000        53.921819999999997        1350.0000000000000     
          56   364.61171999999999        371.83366000000001        53.290320000000001        1395.0000000000000     
          56   364.45474999999999        373.65449999999998        51.345450000000000        1440.0000100000000     
          56   363.50727000000001        373.21012000000002        52.971429999999998        1485.0000000000000     
          56   365.23993000000002        371.71571000000000        53.064219999999999        1530.0000000000000     
          56   364.54300999999998        377.43984999999998        49.379840000000002        1575.0000000000000     
          56   365.80336999999997        374.36014000000000        53.376620000000003        1620.0000100000000     
          56   362.80883999999998        365.32593000000003        53.692999999999998        1665.0000000000000     
          56   363.43405999999999        371.51728000000003        66.000000000000000        1710.0000000000000     
          56   362.76931999999999        372.47924000000000        49.516480000000001        1755.0000100000000     
          56   363.73041000000001        373.64830999999998        53.018180000000001        1800.0000100000000     
          56   363.49896999999999        373.16399000000001        57.923079999999999        1845.0000000000000     
          56   362.98192999999998        371.27656000000002        53.759999999999998        1890.0000000000000     
          56   363.31984999999997        372.11685999999997        57.503110000000000        1935.0000100000000     
          56   363.76285000000001        372.92590999999999        54.358210000000000        1980.0000000000000     
          56   362.90701999999999        369.98946000000001        60.000000000000000        2025.0000000000000     
          56   363.32198000000000        370.55844999999999        57.813079999999999        2070.0000000000000     
          56   363.27305999999999        371.70048000000003        54.549999999999997        2115.0000100000002     
          56   365.17579999999998        367.72705000000002        56.866999999999997        2160.0000000000000     
          56   378.85714000000002        370.03719999999998        58.249639999999999        2205.0000000000000     
          56   383.60752000000002        375.23656000000000        55.188119999999998        2250.0000000000000     
          56   394.07621999999998        381.40262000000001        53.491529999999997        2295.0000100000002     
          56   392.75013000000001        384.88074999999998        54.000000000000000        2340.0000000000000     
          56   391.97631000000001        382.62315000000001        54.593750000000000        2385.0000000000000     
          56   390.00900999999999        384.30232999999998        53.307690000000001        2430.0000100000002     
          56   406.24391000000003        391.31189000000001        50.470590000000001        2475.0000100000002     
          56   402.12454000000002        391.87957999999998        47.560980000000001        2520.0000000000000     
          56   396.32929000000001        386.59494000000001        46.147060000000003        2565.0000000000000     
          56   383.84868000000000        374.27503000000002        56.372090000000000        2610.0000100000002     
          56   384.17833999999999        357.77409000000000        55.229509999999998        2655.0000000000000     
          57   537.08439999999996        74.680310000000006        24.000000000000000        0.0000000000000000     
          57   537.08439999999996        76.726339999999993        21.000000000000000        45.000000000000000     
          57   537.08439999999996        92.071610000000007        24.000000000000000        90.000000000000000     
          57   527.87724000000003        106.39386000000000        24.000000000000000        135.00000000000000     
          57   524.70379000000003        105.76752000000000        24.000000000000000        180.00000000000000     
          58   480.81840999999997        105.37084000000000        57.000000000000000        0.0000000000000000     
          58   480.81840999999997        107.41688000000001        54.000000000000000        45.000000000000000     
          58   481.84143000000000        109.46292000000000        60.000000000000000        90.000000000000000     
          58   479.79539999999997        117.64706000000000        60.000000000000000        135.00000000000000     
          58   480.81840999999997        115.60102000000001        57.000000000000000        180.00000000000000     
          58   476.72633999999999        115.60102000000001        57.000000000000000        225.00000000000000     
          58   475.93065999999999        113.32765000000001        60.000000000000000        270.00000000000000     
          58   465.82083999999998        123.21682000000000        58.745100000000001        315.00000000000000     
          58   456.12732999999997        128.15454000000000        53.384619999999998        360.00000000000000     
          58   455.68140000000000        126.65936000000001        60.000000000000000        405.00000000000000     
          58   450.60232000000002        135.43496999999999        47.717390000000002        450.00000000000000     
          58   453.23869000000002        138.25355999999999        42.000000000000000        495.00000000000000     
          58   452.05747000000002        138.63972000000001        44.585369999999998        540.00000000000000     
          58   452.54394000000002        136.56200999999999        47.106380000000001        585.00000000000000     
          58   455.21802000000002        157.49485000000001        46.536589999999997        630.00000000000000     
          58   454.36608999999999        158.64085000000000        44.857140000000001        675.00000000000000     
          58   455.63821999999999        157.14949999999999        46.636360000000003        720.00000000000000     
          58   454.21994999999998        160.61381000000000        42.000000000000000        765.00000000000000     
          58   449.18063999999998        174.55717000000001        60.000000000000000        810.00000000000000     
          58   446.98198000000002        183.50924000000001        59.408450000000002        855.00000000000000     
          58   443.20855999999998        186.33806000000001        63.600000000000001        900.00000000000000     
          58   440.77685000000002        190.82481000000001        68.062500000000000        945.00000000000000     
          58   434.04439000000002        201.59823000000000        67.868129999999994        990.00000000000000     
          58   425.22834999999998        205.60833000000000        66.857140000000001        1035.0000000000000     
          58   420.53343000000001        208.33028999999999        60.000000000000000        1080.0000000000000     
          58   417.44002000000000        205.20034000000001        61.178570000000001        1125.0000000000000     
          58   420.46035999999998        207.11462000000000        60.000000000000000        1170.0000000000000     
          58   418.41431999999998        205.62660000000000        60.000000000000000        1215.0000000000000     
          58   417.39130000000000        205.62660000000000        60.000000000000000        1260.0000000000000     
          58   413.75391000000002        203.35323000000000        62.333329999999997        1305.0000000000000     
          58   420.46035999999998        205.62660000000000        66.000000000000000        1350.0000000000000     
          58   427.62148000000002        208.69565000000000        57.000000000000000        1395.0000000000000     
          58   429.66752000000002        209.71867000000000        60.000000000000000        1440.0000000000000     
          58   429.66752000000002        210.74169000000001        54.000000000000000        1485.0000000000000     
          58   430.69054000000000        210.74169000000001        54.000000000000000        1530.0000000000000     
          58   433.81643000000003        213.69707000000000        49.111109999999996        1575.0000000000000     
          58   432.95776999999998        223.46028999999999        50.918920000000000        1620.0000000000000     
          58   434.32792999999998        212.44672000000000        54.000000000000000        1665.0000000000000     
          58   430.69054000000000        209.71867000000000        54.000000000000000        1710.0000000000000     
          58   431.71355000000000        209.71867000000000        57.000000000000000        1755.0000000000000     
          58   430.69054000000000        209.71867000000000        60.000000000000000        1800.0000000000000     
          58   427.02920999999998        206.88293999999999        57.421050000000001        1845.0000000000000     
          58   420.63085999999998        202.38704000000001        66.000000000000000        1890.0000000000000     
          58   419.59473000000003        203.69860000000000        66.000000000000000        1935.0000000000000     
          58   428.64449999999999        206.64962000000000        60.000000000000000        1980.0000000000000     
          58   432.73656999999997        209.71867000000000        48.000000000000000        2025.0000000000000     
          58   431.71355000000000        211.76471000000001        54.000000000000000        2070.0000000000000     
          58   433.75959000000000        216.87979999999999        57.000000000000000        2115.0000000000000     
          58   433.75959000000000        214.83376000000001        51.000000000000000        2160.0000000000000     
          58   434.78260999999998        215.85677999999999        51.000000000000000        2205.0000000000000     
          58   432.73656999999997        211.76471000000001        51.000000000000000        2250.0000000000000     
          58   431.71355000000000        208.69565000000000        51.000000000000000        2295.0000000000000     
          58   427.62148000000002        206.64962000000000        57.000000000000000        2340.0000000000000     
          58   419.43734000000001        206.64962000000000        66.000000000000000        2385.0000000000000     
          58   416.36829000000000        204.60357999999999        66.000000000000000        2430.0000000000000     
          58   416.48196000000002        207.67263000000000        66.000000000000000        2475.0000000000000     
          58   415.31903999999997        207.90871999999999        65.230770000000007        2520.0000000000000     
          58   414.16989000000001        206.14899000000000        64.085110000000000        2565.0000000000000     
          58   409.71719999999999        200.19493000000000        61.787970000000001        2610.0000000000000     
          58   416.27355999999997        204.88775000000001        64.888890000000004        2655.0000000000000     
          59   269.05371000000002        121.73913000000000        57.000000000000000        0.0000000000000000     
          59   271.09974000000000        123.78516999999999        54.000000000000000        45.000000000000000     
          59   271.09974000000000        123.78516999999999        57.000000000000000        90.000000000000000     
          59   272.12276000000003        123.78516999999999        54.000000000000000        135.00000000000000     
          59   272.12276000000003        120.71611000000000        60.000000000000000        180.00000000000000     
          59   269.05371000000002        121.73913000000000        54.000000000000000        225.00000000000000     
          59   270.07673000000000        121.73913000000000        54.000000000000000        270.00000000000000     
          59   270.07673000000000        121.73913000000000        54.000000000000000        315.00000000000000     
          59   270.07673000000000        121.73913000000000        54.000000000000000        360.00000000000000     
          59   269.05371000000002        121.73913000000000        54.000000000000000        405.00000000000000     
          59   269.05371000000002        122.76215000000001        51.000000000000000        450.00000000000000     
          59   270.07673000000000        120.71611000000000        57.000000000000000        495.00000000000000     
          59   269.05371000000002        121.73913000000000        54.000000000000000        540.00000000000000     
          59   270.07673000000000        122.76215000000001        51.000000000000000        585.00000000000000     
          59   270.07673000000000        122.76215000000001        48.000000000000000        630.00000000000000     
          59   271.09974000000000        122.76215000000001        51.000000000000000        675.00000000000000     
          59   271.09974000000000        123.78516999999999        51.000000000000000        720.00000000000000     
          59   269.05371000000002        122.76215000000001        51.000000000000000        765.00000000000000     
          59   269.05371000000002        122.76215000000001        51.000000000000000        810.00000000000000     
          59   271.09974000000000        123.78516999999999        54.000000000000000        855.00000000000000     
          59   271.09974000000000        122.76215000000001        51.000000000000000        900.00000000000000     
          59   269.05371000000002        122.76215000000001        54.000000000000000        945.00000000000000     
          59   269.05371000000002        121.73913000000000        57.000000000000000        990.00000000000000     
          59   269.05371000000002        121.73913000000000        57.000000000000000        1035.0000000000000     
          59   271.09974000000000        122.76215000000001        54.000000000000000        1080.0000000000000     
          59   271.09974000000000        122.76215000000001        54.000000000000000        1125.0000000000000     
          59   272.12276000000003        121.73913000000000        54.000000000000000        1170.0000000000000     
          59   272.12276000000003        121.73913000000000        57.000000000000000        1215.0000000000000     
          59   270.07673000000000        120.71611000000000        63.000000000000000        1260.0000000000000     
          59   271.09974000000000        121.73913000000000        63.000000000000000        1305.0000000000000     
          59   270.07673000000000        121.73913000000000        57.000000000000000        1350.0000000000000     
          59   269.05371000000002        120.71611000000000        63.000000000000000        1395.0000000000000     
          59   270.07673000000000        120.71611000000000        63.000000000000000        1440.0000000000000     
          59   270.07673000000000        120.71611000000000        60.000000000000000        1485.0000000000000     
          59   269.05371000000002        120.71611000000000        60.000000000000000        1530.0000000000000     
          59   269.05371000000002        121.73913000000000        57.000000000000000        1575.0000000000000     
          59   270.07673000000000        121.73913000000000        63.000000000000000        1620.0000000000000     
          59   270.07673000000000        121.73913000000000        63.000000000000000        1665.0000000000000     
          59   270.07673000000000        122.76215000000001        60.000000000000000        1710.0000000000000     
          59   271.09974000000000        121.73913000000000        63.000000000000000        1755.0000000000000     
          59   272.12276000000003        122.76215000000001        60.000000000000000        1800.0000000000000     
          59   271.09974000000000        120.71611000000000        63.000000000000000        1845.0000000000000     
          59   271.09974000000000        120.71611000000000        63.000000000000000        1890.0000000000000     
          59   271.09974000000000        119.69309000000000        63.000000000000000        1935.0000000000000     
          59   271.09974000000000        119.69309000000000        60.000000000000000        1980.0000000000000     
          59   271.09974000000000        121.73913000000000        54.000000000000000        2025.0000000000000     
          59   271.09974000000000        121.73913000000000        57.000000000000000        2070.0000000000000     
          59   271.09974000000000        121.73913000000000        57.000000000000000        2115.0000000000000     
          59   271.09974000000000        121.73913000000000        57.000000000000000        2160.0000000000000     
          59   272.12276000000003        121.73913000000000        57.000000000000000        2205.0000000000000     
          59   272.12276000000003        121.73913000000000        57.000000000000000        2250.0000000000000     
          59   272.12276000000003        120.71611000000000        57.000000000000000        2295.0000000000000     
          59   273.14578000000000        119.69309000000000        60.000000000000000        2340.0000000000000     
          59   271.09974000000000        122.76215000000001        54.000000000000000        2385.0000000000000     
          59   273.14578000000000        122.76215000000001        54.000000000000000        2430.0000000000000     
          59   271.09974000000000        122.76215000000001        60.000000000000000        2475.0000000000000     
          59   269.05371000000002        122.76215000000001        60.000000000000000        2520.0000000000000     
          59   269.05371000000002        122.76215000000001        57.000000000000000        2565.0000000000000     
          59   270.07673000000000        121.73913000000000        60.000000000000000        2610.0000000000000     
          59   272.12276000000003        121.73913000000000        57.000000000000000        2655.0000000000000     
          60   460.35806000000002        128.90026000000000        51.000000000000000        0.0000000000000000     
          60   461.38107000000002        132.99233000000001        45.000000000000000        45.000000000000000     
          60   461.38107000000002        130.94629000000000        48.000000000000000        90.000000000000000     
          60   461.38107000000002        131.96931000000001        48.000000000000000        135.00000000000000     
          60   456.26598000000001        144.24552000000000        42.000000000000000        180.00000000000000     
          60   449.10485999999997        148.33760000000001        42.000000000000000        225.00000000000000     
          60   450.12788000000000        148.33760000000001        42.000000000000000        270.00000000000000     
          60   451.15089999999998        148.33760000000001        45.000000000000000        315.00000000000000     
          60   449.10485999999997        147.31458000000001        39.000000000000000        360.00000000000000     
          60   449.10485999999997        147.31458000000001        45.000000000000000        405.00000000000000     
          60   448.08184000000000        147.31458000000001        45.000000000000000        450.00000000000000     
          60   452.17390999999998        143.22251000000000        45.000000000000000        495.00000000000000     
          60   450.12788000000000        147.31458000000001        45.000000000000000        540.00000000000000     
          60   450.12788000000000        151.40665000000001        42.000000000000000        585.00000000000000     
          60   452.17390999999998        149.36061000000001        45.000000000000000        630.00000000000000     
          60   452.17390999999998        149.36061000000001        45.000000000000000        675.00000000000000     
          60   452.17390999999998        155.49871999999999        48.000000000000000        720.00000000000000     
          60   449.10485999999997        151.40665000000001        45.000000000000000        765.00000000000000     
          60   452.17390999999998        148.33760000000001        42.000000000000000        810.00000000000000     
          60   453.19693000000001        157.54476000000000        48.000000000000000        855.00000000000000     
          60   452.17390999999998        162.65985000000001        48.000000000000000        900.00000000000000     
          60   453.19693000000001        159.59079000000000        54.000000000000000        945.00000000000000     
          60   454.21994999999998        156.52173999999999        54.000000000000000        990.00000000000000     
          60   450.12788000000000        160.61381000000000        45.000000000000000        1035.0000000000000     
          60   453.19693000000001        160.61381000000000        45.000000000000000        1080.0000000000000     
          60   452.17390999999998        161.63683000000000        45.000000000000000        1125.0000000000000     
          60   456.26598000000001        158.56777000000000        48.000000000000000        1170.0000000000000     
          60   455.24297000000001        158.56777000000000        54.000000000000000        1215.0000000000000     
          60   450.12788000000000        158.56777000000000        48.000000000000000        1260.0000000000000     
          60   449.10485999999997        158.56777000000000        42.000000000000000        1305.0000000000000     
          60   450.12788000000000        158.56777000000000        48.000000000000000        1350.0000000000000     
          60   448.08184000000000        158.56777000000000        48.000000000000000        1395.0000000000000     
          60   450.12788000000000        156.52173999999999        45.000000000000000        1440.0000000000000     
          60   451.15089999999998        156.52173999999999        42.000000000000000        1485.0000000000000     
          60   453.19693000000001        154.47569999999999        45.000000000000000        1530.0000000000000     
          60   453.19693000000001        153.45268999999999        48.000000000000000        1575.0000000000000     
          60   451.15089999999998        153.45268999999999        45.000000000000000        1620.0000000000000     
          60   450.12788000000000        154.47569999999999        45.000000000000000        1665.0000000000000     
          60   450.12788000000000        154.47569999999999        48.000000000000000        1710.0000000000000     
          60   453.19693000000001        153.45268999999999        48.000000000000000        1755.0000000000000     
          60   457.28899999999999        149.36061000000001        48.000000000000000        1800.0000000000000     
          60   456.26598000000001        150.38363000000001        42.000000000000000        1845.0000000000000     
          60   463.42711000000003        146.29156000000000        48.000000000000000        1890.0000000000000     
          60   467.51918000000001        143.22251000000000        51.000000000000000        1935.0000000000000     
          60   468.54219999999998        143.22251000000000        51.000000000000000        1980.0000000000000     
          60   468.54219999999998        145.26854000000000        42.000000000000000        2025.0000000000000     
          60   469.56522000000001        144.24552000000000        42.000000000000000        2070.0000000000000     
          60   472.63427000000001        143.22251000000000        42.000000000000000        2115.0000000000000     
          60   474.68031000000002        142.19949000000000        36.000000000000000        2160.0000000000000     
          60   470.58823999999998        146.29156000000000        45.000000000000000        2205.0000000000000     
          60   471.61124999999998        146.29156000000000        42.000000000000000        2250.0000000000000     
          60   471.61124999999998        143.22251000000000        45.000000000000000        2295.0000000000000     
          60   471.61124999999998        142.19949000000000        42.000000000000000        2340.0000000000000     
          60   471.61124999999998        146.29156000000000        45.000000000000000        2385.0000000000000     
          60   472.63427000000001        147.31458000000001        45.000000000000000        2430.0000000000000     
          60   472.63427000000001        147.31458000000001        45.000000000000000        2475.0000000000000     
          60   480.15123000000000        147.67041000000000        56.347830000000002        2520.0000000000000     
          60   480.01778999999999        149.70533000000000        55.565219999999997        2565.0000000000000     
          60   483.10149000000001        143.65916000000001        59.707320000000003        2610.0000000000000     
          60   484.06245999999999        146.53385000000000        76.500000000000000        2655.0000000000000     
          61   489.00256000000002        129.92327000000000        39.000000000000000        0.0000000000000000     
          61   489.00256000000002        124.80817999999999        18.000000000000000        45.000000000000000     
          61   494.11765000000003        115.60102000000001        24.000000000000000        90.000000000000000     
          61   499.23273999999998        113.55499000000000        21.000000000000000        135.00000000000000     
          61   497.18669999999997        113.55499000000000        21.000000000000000        180.00000000000000     
          61   496.16368000000000        111.50895000000000        24.000000000000000        225.00000000000000     
          61   504.34782999999999        109.46292000000000        18.000000000000000        270.00000000000000     
          61   511.50895000000003        98.209720000000004        24.000000000000000        315.00000000000000     
          61   514.57800999999995        91.048590000000004        24.000000000000000        360.00000000000000     
          61   512.53197000000000        86.956519999999998        21.000000000000000        405.00000000000000     
          61   510.48593000000000        90.025580000000005        24.000000000000000        450.00000000000000     
          61   513.55498999999998        91.048590000000004        21.000000000000000        495.00000000000000     
          61   511.50895000000003        91.048590000000004        24.000000000000000        540.00000000000000     
          61   513.55498999999998        87.979540000000000        21.000000000000000        585.00000000000000     
          61   513.55498999999998        89.002560000000003        21.000000000000000        630.00000000000000     
          61   514.57800999999995        87.979540000000000        21.000000000000000        675.00000000000000     
          61   517.64706000000001        89.002560000000003        21.000000000000000        720.00000000000000     
          61   513.55498999999998        92.071610000000007        24.000000000000000        765.00000000000000     
          61   515.60101999999995        89.002560000000003        24.000000000000000        810.00000000000000     
          61   515.60101999999995        92.071610000000007        33.000000000000000        855.00000000000000     
          61   513.55498999999998        85.933499999999995        24.000000000000000        900.00000000000000     
          61   512.53197000000000        84.910489999999996        24.000000000000000        945.00000000000000     
          61   512.53197000000000        86.956519999999998        30.000000000000000        990.00000000000000     
          61   510.48593000000000        82.864450000000005        24.000000000000000        1035.0000000000000     
          61   512.53197000000000        82.864450000000005        21.000000000000000        1080.0000000000000     
          61   513.55498999999998        81.841430000000003        30.000000000000000        1125.0000000000000     
          61   515.60101999999995        78.772379999999998        33.000000000000000        1170.0000000000000     
          61   515.60101999999995        78.772379999999998        36.000000000000000        1215.0000000000000     
          61   515.60101999999995        74.680310000000006        36.000000000000000        1260.0000000000000     
          61   513.55498999999998        76.726339999999993        33.000000000000000        1305.0000000000000     
          61   513.55498999999998        78.772379999999998        42.000000000000000        1350.0000000000000     
          61   513.55498999999998        79.795400000000001        39.000000000000000        1395.0000000000000     
          61   512.53197000000000        78.772379999999998        36.000000000000000        1440.0000000000000     
          61   511.50895000000003        84.910489999999996        33.000000000000000        1485.0000000000000     
          61   512.53197000000000        84.910489999999996        30.000000000000000        1530.0000000000000     
          61   512.53197000000000        84.910489999999996        33.000000000000000        1575.0000000000000     
          61   512.53197000000000        87.979540000000000        39.000000000000000        1620.0000000000000     
          61   511.10593999999998        99.930250000000001        39.818179999999998        1665.0000000000000     
          61   511.50895000000003        110.48593000000000        33.000000000000000        1710.0000000000000     
          61   513.55498999999998        113.55499000000000        27.000000000000000        1755.0000000000000     
          61   502.30178999999998        113.55499000000000        33.000000000000000        1800.0000000000000     
          61   491.04858999999999        116.62403999999999        27.000000000000000        1845.0000000000000     
          61   491.04858999999999        119.69309000000000        27.000000000000000        1890.0000000000000     
          61   500.25574999999998        125.83120000000000        27.000000000000000        1935.0000000000000     
          61   503.32481000000001        129.92327000000000        27.000000000000000        1980.0000000000000     
          61   502.30178999999998        128.90026000000000        24.000000000000000        2025.0000000000000     
          61   514.57800999999995        118.67008000000000        27.000000000000000        2070.0000000000000     
          61   517.64706000000001        115.60102000000001        24.000000000000000        2115.0000000000000     
          61   520.71610999999996        111.50895000000000        21.000000000000000        2160.0000000000000     
          62   323.27366000000001        134.01535000000001        69.000000000000000        0.0000000000000000     
          62   320.20460000000003        132.99233000000001        63.000000000000000        45.000000000000000     
          62   320.20460000000003        134.01535000000001        60.000000000000000        90.000000000000000     
          62   323.27366000000001        134.01535000000001        54.000000000000000        135.00000000000000     
          62   321.22762000000000        131.96931000000001        60.000000000000000        180.00000000000000     
          62   318.00357000000002        131.16329999999999        72.000000000000000        225.00000000000000     
          62   320.45641999999998        131.49715000000000        63.323079999999997        270.00000000000000     
          62   319.40892000000002        134.81102999999999        62.000000000000000        315.00000000000000     
          62   319.62637999999998        133.22954999999999        60.086959999999998        360.00000000000000     
          62   317.86628000000002        132.60261000000000        60.571429999999999        405.00000000000000     
          62   317.20609999999999        132.95705000000001        61.448279999999997        450.00000000000000     
          62   318.67007999999998        133.19693000000001        60.600000000000001        495.00000000000000     
          62   317.89168999999998        134.14877999999999        59.608699999999999        540.00000000000000     
          62   319.34527000000003        134.48593000000000        58.680000000000000        585.00000000000000     
          62   322.52510999999998        133.22936999999999        55.170729999999999        630.00000000000000     
          62   321.32504999999998        133.86920000000001        62.000000000000000        675.00000000000000     
          62   321.57837000000001        133.43075999999999        58.114289999999997        720.00000000000000     
          62   321.22762000000000        135.03836000000001        54.000000000000000        765.00000000000000     
          62   319.04208000000000        132.41882000000001        61.181820000000002        810.00000000000000     
          62   323.27366000000001        134.01535000000001        66.000000000000000        855.00000000000000     
          62   319.18159000000003        134.01535000000001        60.000000000000000        900.00000000000000     
          62   315.08951000000002        132.99233000000001        63.000000000000000        945.00000000000000     
          62   321.22762000000000        131.96931000000001        63.000000000000000        990.00000000000000     
          62   321.22762000000000        132.99233000000001        63.000000000000000        1035.0000000000000     
          62   324.29667999999998        132.99233000000001        57.000000000000000        1080.0000000000000     
          62   323.33760000000001        132.96036000000001        62.625000000000000        1125.0000000000000     
          62   324.29667999999998        130.94629000000000        60.000000000000000        1170.0000000000000     
          62   324.96283000000000        130.58941999999999        56.790700000000001        1215.0000000000000     
          62   321.64076000000000        130.18886000000001        64.153850000000006        1260.0000000000000     
          62   321.76089999999999        130.75039000000001        64.085110000000000        1305.0000000000000     
          62   322.15118000000001        129.95169000000001        64.666669999999996        1350.0000000000000     
          62   320.76726000000002        130.69906000000000        64.650000000000006        1395.0000000000000     
          62   319.24633000000000        131.49017000000001        67.860759999999999        1440.0000000000000     
          62   317.62941999999998        132.35735000000000        61.448279999999997        1485.0000000000000     
          62   318.31939000000000        127.41710000000000        74.462879999999998        1530.0000000000000     
          62   317.64706000000001        132.93777000000000        63.159999999999997        1575.0000000000000     
          62   318.58701000000002        132.63382999999999        63.794870000000003        1620.0000000000000     
          62   319.92811000000000        131.91400999999999        63.405410000000003        1665.0000000000000     
          62   320.45260999999999        130.62079000000000        63.181820000000002        1710.0000000000000     
          62   314.79212999999999        132.45305999999999        62.604649999999999        1755.0000000000000     
          62   322.65985000000001        129.43734000000001        60.000000000000000        1800.0000000000000     
          62   323.84329000000002        127.33085000000000        64.636359999999996        1845.0000000000000     
          62   320.16993000000002        129.00429000000000        69.254239999999996        1890.0000000000000     
          62   321.38380999999998        129.24386000000001        66.732820000000004        1935.0000000000000     
          62   321.85307000000000        129.86024000000000        62.246450000000003        1980.0000000000000     
          62   321.82988000000000        131.30930000000001        60.387099999999997        2025.0000000000000     
          62   321.48338000000001        131.84143000000000        60.000000000000000        2070.0000000000000     
          62   320.90456000000000        131.43088000000000        60.000000000000000        2115.0000000000000     
          62   321.22762000000000        130.23017999999999        60.000000000000000        2160.0000000000000     
          62   322.25063999999998        131.60824000000000        60.000000000000000        2205.0000000000000     
          62   322.02571999999998        132.69485000000000        61.234040000000000        2250.0000000000000     
          62   321.90962999999999        128.38874999999999        60.000000000000000        2295.0000000000000     
          62   322.00993000000000        130.10381000000001        60.000000000000000        2340.0000000000000     
          62   321.22762000000000        132.97101000000001        61.250000000000000        2385.0000000000000     
          62   320.88661999999999        131.71355000000000        60.000000000000000        2430.0000000000000     
          62   320.58823999999998        132.43818999999999        60.000000000000000        2475.0000000000000     
          62   319.88711999999998        134.75614999999999        60.000000000000000        2520.0000000000000     
          62   319.41766999999999        135.51052999999999        60.692309999999999        2565.0000000000000     
          63   120.71611000000000        146.29156000000000        57.000000000000000        0.0000000000000000     
          63   121.73913000000000        146.29156000000000        60.000000000000000        45.000000000000000     
          63   122.76215000000001        147.31458000000001        57.000000000000000        90.000000000000000     
          63   122.76215000000001        146.29156000000000        54.000000000000000        135.00000000000000     
          63   125.83120000000000        141.17646999999999        54.000000000000000        180.00000000000000     
          63   124.80817999999999        139.13042999999999        54.000000000000000        225.00000000000000     
          63   126.85422000000000        137.08439999999999        57.000000000000000        270.00000000000000     
          63   128.90026000000000        140.15344999999999        54.000000000000000        315.00000000000000     
          63   124.80817999999999        142.19949000000000        54.000000000000000        360.00000000000000     
          63   120.71611000000000        141.17646999999999        54.000000000000000        405.00000000000000     
          63   123.78516999999999        143.22251000000000        54.000000000000000        450.00000000000000     
          63   119.69309000000000        142.19949000000000        51.000000000000000        495.00000000000000     
          63   119.69309000000000        146.29156000000000        54.000000000000000        540.00000000000000     
          63   120.71611000000000        144.24552000000000        54.000000000000000        585.00000000000000     
          63   120.71611000000000        143.22251000000000        60.000000000000000        630.00000000000000     
          63   121.40432000000000        141.58568000000000        54.545450000000002        675.00000000000000     
          63   120.71611000000000        140.15344999999999        57.000000000000000        720.00000000000000     
          63   121.73913000000000        140.15344999999999        60.000000000000000        765.00000000000000     
          63   116.14906999999999        146.94920999999999        56.571429999999999        810.00000000000000     
          63   121.22762000000000        147.39983000000001        53.250000000000000        855.00000000000000     
          63   122.76215000000001        144.24552000000000        54.000000000000000        900.00000000000000     
          63   121.73913000000000        144.24552000000000        54.000000000000000        945.00000000000000     
          63   120.71611000000000        144.24552000000000        54.000000000000000        990.00000000000000     
          63   122.76215000000001        143.22251000000000        54.000000000000000        1035.0000000000000     
          63   123.78516999999999        143.22251000000000        51.000000000000000        1080.0000000000000     
          63   124.80817999999999        143.22251000000000        54.000000000000000        1125.0000000000000     
          63   123.78516999999999        141.17646999999999        60.000000000000000        1170.0000000000000     
          63   125.83120000000000        142.19949000000000        60.000000000000000        1215.0000000000000     
          63   121.73913000000000        145.26854000000000        60.000000000000000        1260.0000000000000     
          63   121.73913000000000        144.24552000000000        63.000000000000000        1305.0000000000000     
          63   120.71611000000000        144.24552000000000        66.000000000000000        1350.0000000000000     
          63   119.69309000000000        146.29156000000000        57.000000000000000        1395.0000000000000     
          63   120.71611000000000        146.29156000000000        66.000000000000000        1440.0000000000000     
          63   120.71611000000000        147.31458000000001        57.000000000000000        1485.0000000000000     
          63   123.78516999999999        146.29156000000000        60.000000000000000        1530.0000000000000     
          63   123.78516999999999        144.24552000000000        57.000000000000000        1575.0000000000000     
          63   122.76215000000001        144.24552000000000        60.000000000000000        1620.0000000000000     
          63   121.73913000000000        144.24552000000000        57.000000000000000        1665.0000000000000     
          63   121.73913000000000        147.31458000000001        60.000000000000000        1710.0000000000000     
          63   120.71611000000000        146.29156000000000        60.000000000000000        1755.0000000000000     
          63   122.76215000000001        147.31458000000001        60.000000000000000        1800.0000000000000     
          63   123.78516999999999        143.22251000000000        57.000000000000000        1845.0000000000000     
          63   125.83120000000000        141.17646999999999        57.000000000000000        1890.0000000000000     
          63   126.85422000000000        140.15344999999999        63.000000000000000        1935.0000000000000     
          63   125.83120000000000        138.10741999999999        63.000000000000000        1980.0000000000000     
          63   125.83120000000000        141.17646999999999        54.000000000000000        2025.0000000000000     
          63   127.87724000000000        144.24552000000000        57.000000000000000        2070.0000000000000     
          63   127.87724000000000        145.26854000000000        54.000000000000000        2115.0000000000000     
          63   125.83120000000000        144.24552000000000        54.000000000000000        2160.0000000000000     
          63   124.80817999999999        147.31458000000001        57.000000000000000        2205.0000000000000     
          63   121.07507000000000        148.19400999999999        51.894739999999999        2250.0000000000000     
          63   121.82016000000000        141.16633999999999        57.029699999999998        2295.0000000000000     
          63   122.00834999999999        139.09453999999999        56.631580000000000        2340.0000000000000     
          63   123.78516999999999        140.15344999999999        63.000000000000000        2385.0000000000000     
          63   123.78516999999999        140.15344999999999        63.000000000000000        2430.0000000000000     
          63   123.78516999999999        138.10741999999999        63.000000000000000        2475.0000000000000     
          63   121.55313000000000        138.38641999999999        60.000000000000000        2520.0000000000000     
          63   121.91252000000000        138.73163000000000        57.559320000000000        2565.0000000000000     
          63   122.47665000000001        138.53566000000001        59.581400000000002        2610.0000000000000     
          63   126.11021000000000        138.68403000000001        56.618180000000002        2655.0000000000000     
          64   136.06138000000001        165.72890000000001        78.000000000000000        0.0000000000000000     
          64   137.08439999999999        167.77493999999999        78.000000000000000        45.000000000000000     
          64   135.03836000000001        168.79794999999999        78.000000000000000        90.000000000000000     
          64   137.08439999999999        168.79794999999999        75.000000000000000        135.00000000000000     
          64   138.10741999999999        170.84398999999999        78.000000000000000        180.00000000000000     
          64   135.03836000000001        167.77493999999999        78.000000000000000        225.00000000000000     
          64   138.10741999999999        168.79794999999999        78.000000000000000        270.00000000000000     
          64   134.69736000000000        168.45695000000001        78.000000000000000        315.00000000000000     
          64   149.42882000000000        167.36573000000001        81.200000000000003        360.00000000000000     
          64   149.11260999999999        165.72890000000001        77.090909999999994        405.00000000000000     
          64   151.88551000000001        164.68412000000001        78.000000000000000        450.00000000000000     
          64   149.98491999999999        169.12060000000000        70.153850000000006        495.00000000000000     
          64   147.52088000000001        168.99011999999999        64.790059999999997        540.00000000000000     
          64   153.45268999999999        165.72890000000001        78.000000000000000        585.00000000000000     
          64   153.45268999999999        166.75192000000001        78.000000000000000        630.00000000000000     
          64   153.45268999999999        164.70588000000001        75.000000000000000        675.00000000000000     
          64   153.45268999999999        164.70588000000001        72.000000000000000        720.00000000000000     
          64   151.40665000000001        163.68286000000001        78.000000000000000        765.00000000000000     
          64   149.36061000000001        160.61381000000000        72.000000000000000        810.00000000000000     
          64   154.61680999999999        136.66108000000000        78.689660000000003        855.00000000000000     
          64   157.85166000000001        135.04858999999999        73.439999999999998        900.00000000000000     
          64   153.06199000000001        137.69614999999999        76.914569999999998        945.00000000000000     
          64   157.26575000000000        132.18630999999999        74.363640000000004        990.00000000000000     
          64   157.66371000000001        133.80123000000000        78.000000000000000        1035.0000000000000     
          64   159.59079000000000        134.01535000000001        75.000000000000000        1080.0000000000000     
          64   160.61381000000000        135.03836000000001        78.000000000000000        1125.0000000000000     
          64   159.59079000000000        137.08439999999999        78.000000000000000        1170.0000000000000     
          64   159.59079000000000        136.06138000000001        81.000000000000000        1215.0000000000000     
          64   157.13554999999999        136.38874999999999        84.000000000000000        1260.0000000000000     
          64   156.70077000000001        134.97869000000000        84.049999999999997        1305.0000000000000     
          64   157.79436999999999        132.97187000000000        85.296000000000006        1350.0000000000000     
          64   156.92794000000001        133.93009000000001        83.882350000000002        1395.0000000000000     
          64   155.84853000000001        134.32554999999999        84.812899999999999        1440.0000000000000     
          64   156.17523000000000        134.16797000000000        79.258060000000000        1485.0000000000000     
          64   156.48058000000000        132.38675000000001        78.034480000000002        1530.0000000000000     
          64   157.41687999999999        131.74306999999999        81.057689999999994        1575.0000000000000     
          64   158.76308000000000        130.63009000000000        80.672730000000001        1620.0000000000000     
          64   158.63307000000000        130.40213000000000        79.787229999999994        1665.0000000000000     
          64   158.96967000000001        130.80015000000000        80.678569999999993        1710.0000000000000     
          64   156.15638000000001        133.43075999999999        84.000000000000000        1755.0000000000000     
          64   159.59079000000000        133.33332999999999        84.000000000000000        1800.0000000000000     
          64   159.70883000000001        128.93960000000001        78.346149999999994        1845.0000000000000     
          64   160.04546999999999        130.00853000000001        88.333330000000004        1890.0000000000000     
          64   144.90317999999999        115.74717000000000        90.000000000000000        1935.0000000000000     
          64   141.26416000000000        113.87651000000000        86.228570000000005        1980.0000000000000     
          65   258.82353000000001        175.95908000000000        72.000000000000000        0.0000000000000000     
          65   259.84654999999998        178.00512000000001        69.000000000000000        45.000000000000000     
          65   258.82353000000001        178.00512000000001        69.000000000000000        90.000000000000000     
          65   259.84654999999998        179.02813000000000        75.000000000000000        135.00000000000000     
          65   259.84654999999998        176.98210000000000        69.000000000000000        180.00000000000000     
          65   261.89258000000001        172.89003000000000        72.000000000000000        225.00000000000000     
          65   261.89258000000001        171.86700999999999        72.000000000000000        270.00000000000000     
          65   263.93862000000001        171.86700999999999        66.000000000000000        315.00000000000000     
          65   262.91559999999998        170.84398999999999        72.000000000000000        360.00000000000000     
          65   262.91559999999998        169.82096999999999        69.000000000000000        405.00000000000000     
          65   265.98464999999999        169.82096999999999        72.000000000000000        450.00000000000000     
          65   271.09974000000000        172.89003000000000        69.000000000000000        495.00000000000000     
          65   282.35293999999999        172.89003000000000        72.000000000000000        540.00000000000000     
          65   282.35293999999999        173.91304000000000        69.000000000000000        585.00000000000000     
          65   284.39897999999999        167.77493999999999        69.000000000000000        630.00000000000000     
          65   284.39897999999999        171.86700999999999        63.000000000000000        675.00000000000000     
          65   285.42198999999999        166.75192000000001        69.000000000000000        720.00000000000000     
          65   280.30691000000002        166.75192000000001        72.000000000000000        765.00000000000000     
          65   274.16879999999998        170.84398999999999        69.000000000000000        810.00000000000000     
          65   280.30691000000002        168.79794999999999        66.000000000000000        855.00000000000000     
          65   281.32992000000002        168.79794999999999        75.000000000000000        900.00000000000000     
          65   274.16879999999998        168.79794999999999        63.000000000000000        945.00000000000000     
          65   278.26087000000001        163.68286000000001        69.000000000000000        990.00000000000000     
          65   287.46803000000000        164.70588000000001        72.000000000000000        1035.0000000000000     
          65   285.42198999999999        163.68286000000001        69.000000000000000        1080.0000000000000     
          65   288.49104999999997        163.68286000000001        72.000000000000000        1125.0000000000000     
          65   296.67518999999999        159.59079000000000        72.000000000000000        1170.0000000000000     
          65   295.65217000000001        160.61381000000000        72.000000000000000        1215.0000000000000     
          66   154.47569999999999        182.09719000000001        69.000000000000000        0.0000000000000000     
          66   146.29156000000000        182.09719000000001        69.000000000000000        45.000000000000000     
          66   149.36061000000001        182.09719000000001        66.000000000000000        90.000000000000000     
          66   157.54476000000000        174.93606000000000        69.000000000000000        135.00000000000000     
          66   154.47569999999999        165.72890000000001        72.000000000000000        180.00000000000000     
          66   153.45268999999999        174.93606000000000        75.000000000000000        225.00000000000000     
          66   151.40665000000001        179.02813000000000        63.000000000000000        270.00000000000000     
          66   156.52173999999999        183.12020000000001        60.000000000000000        315.00000000000000     
          66   156.52173999999999        184.14322000000001        60.000000000000000        360.00000000000000     
          66   150.38363000000001        187.21227999999999        63.000000000000000        405.00000000000000     
          66   151.40665000000001        180.05115000000001        63.000000000000000        450.00000000000000     
          66   147.42419000000001        172.56120000000001        61.928570000000001        495.00000000000000     
          66   146.05085000000000        171.44577000000001        61.764710000000001        540.00000000000000     
          66   146.05407000000000        163.50018000000000        58.285710000000002        585.00000000000000     
          66   140.21028999999999        158.73828000000000        63.333329999999997        630.00000000000000     
          66   139.13042999999999        150.38363000000001        66.000000000000000        675.00000000000000     
          66   139.13042999999999        152.42966999999999        72.000000000000000        720.00000000000000     
          66   137.08439999999999        152.42966999999999        72.000000000000000        765.00000000000000     
          66   136.01023000000001        145.93350000000001        67.799999999999997        810.00000000000000     
          66   139.22787000000000        139.38374999999999        72.914289999999994        855.00000000000000     
          66   144.07501999999999        133.75959000000000        72.000000000000000        900.00000000000000     
          67   366.24041000000000        189.25830999999999        54.000000000000000        0.0000000000000000     
          67   367.26343000000003        190.28133000000000        54.000000000000000        45.000000000000000     
          67   369.30946000000000        190.28133000000000        57.000000000000000        90.000000000000000     
          67   367.26343000000003        192.32737000000000        48.000000000000000        135.00000000000000     
          67   367.26343000000003        191.30435000000000        42.000000000000000        180.00000000000000     
          67   366.24041000000000        190.28133000000000        51.000000000000000        225.00000000000000     
          67   366.24041000000000        190.28133000000000        54.000000000000000        270.00000000000000     
          67   367.26343000000003        190.28133000000000        45.000000000000000        315.00000000000000     
          67   364.19436999999999        190.28133000000000        42.000000000000000        360.00000000000000     
          67   363.17135999999999        190.28133000000000        45.000000000000000        405.00000000000000     
          67   363.17135999999999        191.30435000000000        48.000000000000000        450.00000000000000     
          67   363.17135999999999        190.28133000000000        51.000000000000000        495.00000000000000     
          67   365.21739000000002        190.28133000000000        54.000000000000000        540.00000000000000     
          67   365.21739000000002        191.30435000000000        45.000000000000000        585.00000000000000     
          67   367.26343000000003        190.28133000000000        48.000000000000000        630.00000000000000     
          67   366.24041000000000        192.32737000000000        42.000000000000000        675.00000000000000     
          67   366.24041000000000        191.30435000000000        48.000000000000000        720.00000000000000     
          67   362.14834000000002        191.30435000000000        48.000000000000000        765.00000000000000     
          67   363.17135999999999        190.28133000000000        48.000000000000000        810.00000000000000     
          67   367.26343000000003        191.30435000000000        45.000000000000000        855.00000000000000     
          67   367.26343000000003        191.30435000000000        48.000000000000000        900.00000000000000     
          67   368.28645000000000        190.28133000000000        48.000000000000000        945.00000000000000     
          67   367.26343000000003        189.25830999999999        51.000000000000000        990.00000000000000     
          67   368.28645000000000        190.28133000000000        48.000000000000000        1035.0000000000000     
          67   369.30946000000000        189.25830999999999        54.000000000000000        1080.0000000000000     
          67   370.33247999999998        189.25830999999999        54.000000000000000        1125.0000000000000     
          67   369.30946000000000        189.25830999999999        48.000000000000000        1170.0000000000000     
          67   371.35550000000001        188.23528999999999        57.000000000000000        1215.0000000000000     
          67   368.28645000000000        188.23528999999999        54.000000000000000        1260.0000000000000     
          67   367.26343000000003        187.21227999999999        57.000000000000000        1305.0000000000000     
          67   368.28645000000000        187.21227999999999        60.000000000000000        1350.0000000000000     
          67   367.26343000000003        188.23528999999999        54.000000000000000        1395.0000000000000     
          67   367.26343000000003        189.25830999999999        48.000000000000000        1440.0000000000000     
          67   366.24041000000000        188.23528999999999        51.000000000000000        1485.0000000000000     
          67   367.26343000000003        187.21227999999999        60.000000000000000        1530.0000000000000     
          67   367.26343000000003        188.23528999999999        54.000000000000000        1575.0000000000000     
          67   366.24041000000000        188.23528999999999        60.000000000000000        1620.0000000000000     
          67   367.26343000000003        188.23528999999999        54.000000000000000        1665.0000000000000     
          67   369.30946000000000        188.23528999999999        54.000000000000000        1710.0000000000000     
          67   368.28645000000000        187.21227999999999        60.000000000000000        1755.0000000000000     
          67   367.26343000000003        187.21227999999999        54.000000000000000        1800.0000000000000     
          67   367.26343000000003        185.16623999999999        57.000000000000000        1845.0000000000000     
          67   368.28645000000000        186.18925999999999        57.000000000000000        1890.0000000000000     
          67   368.28645000000000        186.18925999999999        63.000000000000000        1935.0000000000000     
          67   368.28645000000000        186.18925999999999        60.000000000000000        1980.0000000000000     
          67   367.26343000000003        188.23528999999999        51.000000000000000        2025.0000000000000     
          67   368.28645000000000        189.25830999999999        54.000000000000000        2070.0000000000000     
          67   369.30946000000000        188.23528999999999        54.000000000000000        2115.0000000000000     
          67   369.30946000000000        190.28133000000000        51.000000000000000        2160.0000000000000     
          67   368.28645000000000        188.23528999999999        54.000000000000000        2205.0000000000000     
          67   368.28645000000000        190.28133000000000        51.000000000000000        2250.0000000000000     
          67   370.33247999999998        188.23528999999999        54.000000000000000        2295.0000000000000     
          67   369.30946000000000        187.21227999999999        60.000000000000000        2340.0000000000000     
          67   369.30946000000000        189.25830999999999        54.000000000000000        2385.0000000000000     
          67   370.33247999999998        189.25830999999999        54.000000000000000        2430.0000000000000     
          67   369.30946000000000        188.23528999999999        63.000000000000000        2475.0000000000000     
          67   365.21739000000002        191.30435000000000        54.000000000000000        2520.0000000000000     
          67   365.21739000000002        190.28133000000000        51.000000000000000        2565.0000000000000     
          67   368.28645000000000        190.28133000000000        57.000000000000000        2610.0000000000000     
          67   370.33247999999998        189.25830999999999        57.000000000000000        2655.0000000000000     
          68   526.85422000000005        255.75448000000000        57.000000000000000        0.0000000000000000     
          68   521.73913000000005        260.86957000000001        54.000000000000000        45.000000000000000     
          68   527.87724000000003        264.96163999999999        45.000000000000000        90.000000000000000     
          68   525.83119999999997        272.12276000000003        39.000000000000000        135.00000000000000     
          68   534.01535000000001        274.16879999999998        30.000000000000000        180.00000000000000     
          69   344.75702999999999        259.84654999999998        45.000000000000000        0.0000000000000000     
          69   348.84910000000002        263.93862000000001        39.000000000000000        45.000000000000000     
          69   345.78005000000002        268.03068999999999        42.000000000000000        90.000000000000000     
          69   340.66496000000001        273.14578000000000        45.000000000000000        135.00000000000000     
          69   331.45780000000002        276.21483000000001        48.000000000000000        180.00000000000000     
          69   323.27366000000001        274.16879999999998        42.000000000000000        225.00000000000000     
          69   317.13555000000002        276.21483000000001        42.000000000000000        270.00000000000000     
          69   317.13555000000002        278.26087000000001        39.000000000000000        315.00000000000000     
          69   316.11252999999999        265.98464999999999        36.000000000000000        360.00000000000000     
          69   317.13555000000002        262.91559999999998        39.000000000000000        405.00000000000000     
          69   302.81330000000003        253.70844000000000        42.000000000000000        450.00000000000000     
          69   296.67518999999999        252.68541999999999        45.000000000000000        495.00000000000000     
          69   284.39897999999999        243.47826000000001        39.000000000000000        540.00000000000000     
          69   275.19182000000001        244.50128000000001        36.000000000000000        585.00000000000000     
          69   264.96163999999999        237.34014999999999        48.000000000000000        630.00000000000000     
          69   263.93862000000001        235.29411999999999        51.000000000000000        675.00000000000000     
          69   257.80050999999997        231.20205000000001        51.000000000000000        720.00000000000000     
          70   125.83120000000000        265.98464999999999        45.000000000000000        0.0000000000000000     
          70   126.85422000000000        268.03068999999999        42.000000000000000        45.000000000000000     
          70   126.85422000000000        269.05371000000002        45.000000000000000        90.000000000000000     
          70   127.87724000000000        268.03068999999999        45.000000000000000        135.00000000000000     
          70   127.87724000000000        267.00767000000002        45.000000000000000        180.00000000000000     
          70   124.80817999999999        267.00767000000002        39.000000000000000        225.00000000000000     
          70   125.83120000000000        267.00767000000002        42.000000000000000        270.00000000000000     
          70   126.85422000000000        269.05371000000002        45.000000000000000        315.00000000000000     
          70   126.85422000000000        267.00767000000002        42.000000000000000        360.00000000000000     
          70   124.80817999999999        267.00767000000002        42.000000000000000        405.00000000000000     
          70   123.78516999999999        269.05371000000002        42.000000000000000        450.00000000000000     
          70   123.78516999999999        268.03068999999999        42.000000000000000        495.00000000000000     
          70   124.80817999999999        268.03068999999999        39.000000000000000        540.00000000000000     
          70   124.80817999999999        268.03068999999999        42.000000000000000        585.00000000000000     
          70   125.83120000000000        271.09974000000000        42.000000000000000        630.00000000000000     
          70   126.85422000000000        270.07673000000000        42.000000000000000        675.00000000000000     
          70   127.87724000000000        271.09974000000000        42.000000000000000        720.00000000000000     
          70   123.78516999999999        271.09974000000000        45.000000000000000        765.00000000000000     
          70   123.78516999999999        271.09974000000000        45.000000000000000        810.00000000000000     
          70   127.87724000000000        271.09974000000000        42.000000000000000        855.00000000000000     
          70   128.90026000000000        271.09974000000000        42.000000000000000        900.00000000000000     
          70   127.87724000000000        268.03068999999999        45.000000000000000        945.00000000000000     
          70   127.87724000000000        269.05371000000002        45.000000000000000        990.00000000000000     
          70   127.87724000000000        269.05371000000002        45.000000000000000        1035.0000000000000     
          70   128.90026000000000        269.05371000000002        45.000000000000000        1080.0000000000000     
          70   130.94629000000000        270.07673000000000        42.000000000000000        1125.0000000000000     
          70   130.94629000000000        269.05371000000002        45.000000000000000        1170.0000000000000     
          70   127.87724000000000        268.03068999999999        45.000000000000000        1215.0000000000000     
          70   126.85422000000000        268.03068999999999        48.000000000000000        1260.0000000000000     
          70   127.87724000000000        268.03068999999999        42.000000000000000        1305.0000000000000     
          70   126.85422000000000        267.00767000000002        48.000000000000000        1350.0000000000000     
          70   125.83120000000000        267.00767000000002        51.000000000000000        1395.0000000000000     
          70   126.85422000000000        267.00767000000002        51.000000000000000        1440.0000000000000     
          70   125.83120000000000        265.98464999999999        48.000000000000000        1485.0000000000000     
          70   126.85422000000000        265.98464999999999        45.000000000000000        1530.0000000000000     
          70   127.87724000000000        265.98464999999999        42.000000000000000        1575.0000000000000     
          70   126.85422000000000        267.00767000000002        45.000000000000000        1620.0000000000000     
          70   128.90026000000000        268.03068999999999        57.000000000000000        1665.0000000000000     
          70   126.85422000000000        269.05371000000002        48.000000000000000        1710.0000000000000     
          70   127.87724000000000        269.05371000000002        48.000000000000000        1755.0000000000000     
          70   127.87724000000000        269.05371000000002        48.000000000000000        1800.0000000000000     
          70   126.85422000000000        265.98464999999999        48.000000000000000        1845.0000000000000     
          70   128.90026000000000        267.00767000000002        54.000000000000000        1890.0000000000000     
          70   127.87724000000000        267.00767000000002        51.000000000000000        1935.0000000000000     
          70   127.87724000000000        268.03068999999999        48.000000000000000        1980.0000000000000     
          70   127.87724000000000        269.05371000000002        42.000000000000000        2025.0000000000000     
          70   126.85422000000000        269.05371000000002        42.000000000000000        2070.0000000000000     
          70   127.87724000000000        269.05371000000002        45.000000000000000        2115.0000000000000     
          70   127.87724000000000        268.03068999999999        45.000000000000000        2160.0000000000000     
          70   126.85422000000000        269.05371000000002        45.000000000000000        2205.0000000000000     
          70   127.87724000000000        267.00767000000002        45.000000000000000        2250.0000000000000     
          70   126.85422000000000        265.98464999999999        45.000000000000000        2295.0000000000000     
          70   128.90026000000000        265.98464999999999        42.000000000000000        2340.0000000000000     
          70   126.85422000000000        269.05371000000002        42.000000000000000        2385.0000000000000     
          70   128.90026000000000        269.05371000000002        42.000000000000000        2430.0000000000000     
          70   126.85422000000000        269.05371000000002        45.000000000000000        2475.0000000000000     
          70   124.80817999999999        268.03068999999999        45.000000000000000        2520.0000000000000     
          70   123.78516999999999        268.03068999999999        48.000000000000000        2565.0000000000000     
          70   126.85422000000000        269.05371000000002        45.000000000000000        2610.0000000000000     
          70   127.87724000000000        269.05371000000002        48.000000000000000        2655.0000000000000     
          71   188.23528999999999        306.90537000000000        54.000000000000000        0.0000000000000000     
          71   203.58055999999999        307.92838999999998        57.000000000000000        45.000000000000000     
          71   207.67263000000000        310.99743999999998        57.000000000000000        90.000000000000000     
          71   213.81074000000001        314.06650000000002        51.000000000000000        135.00000000000000     
          71   215.85677999999999        313.04347999999999        48.000000000000000        180.00000000000000     
          71   227.10997000000000        318.15857000000000        45.000000000000000        225.00000000000000     
          71   224.04092000000000        317.13555000000002        42.000000000000000        270.00000000000000     
          71   223.01790000000000        315.08951000000002        45.000000000000000        315.00000000000000     
          71   230.17903000000001        319.18159000000003        45.000000000000000        360.00000000000000     
          71   228.13299000000001        322.25063999999998        42.000000000000000        405.00000000000000     
          71   228.13299000000001        327.36572999999999        39.000000000000000        450.00000000000000     
          71   224.04092000000000        329.41176000000002        36.000000000000000        495.00000000000000     
          71   225.06394000000000        330.43477999999999        39.000000000000000        540.00000000000000     
          71   221.99487999999999        338.61892999999998        48.000000000000000        585.00000000000000     
          71   221.99487999999999        338.61892999999998        51.000000000000000        630.00000000000000     
          71   221.99487999999999        337.59591000000000        45.000000000000000        675.00000000000000     
          71   226.08696000000000        330.43477999999999        39.000000000000000        720.00000000000000     
          71   227.10997000000000        327.36572999999999        42.000000000000000        765.00000000000000     
          71   223.01790000000000        325.31968999999998        39.000000000000000        810.00000000000000     
          71   221.99487999999999        325.31968999999998        42.000000000000000        855.00000000000000     
          71   215.85677999999999        315.08951000000002        45.000000000000000        900.00000000000000     
          71   205.62660000000000        312.02046000000001        54.000000000000000        945.00000000000000     
          71   196.41944000000001        309.97442000000001        57.000000000000000        990.00000000000000     
          71   192.32737000000000        303.83632000000000        63.000000000000000        1035.0000000000000     
          71   195.39642000000001        305.88234999999997        69.000000000000000        1080.0000000000000     
          71   196.41944000000001        306.90537000000000        69.000000000000000        1125.0000000000000     
          72   504.34782999999999        307.92838999999998        63.000000000000000        0.0000000000000000     
          72   506.39386000000002        309.97442000000001        63.000000000000000        45.000000000000000     
          72   505.37083999999999        310.99743999999998        66.000000000000000        90.000000000000000     
          72   505.37083999999999        310.99743999999998        63.000000000000000        135.00000000000000     
          72   504.34782999999999        309.97442000000001        66.000000000000000        180.00000000000000     
          72   499.23273999999998        310.99743999999998        63.000000000000000        225.00000000000000     
          72   500.25574999999998        313.04347999999999        60.000000000000000        270.00000000000000     
          72   501.27877000000001        313.04347999999999        60.000000000000000        315.00000000000000     
          72   500.25574999999998        310.99743999999998        60.000000000000000        360.00000000000000     
          72   498.20972000000000        309.97442000000001        60.000000000000000        405.00000000000000     
          72   499.23273999999998        312.02046000000001        57.000000000000000        450.00000000000000     
          72   500.25574999999998        312.02046000000001        63.000000000000000        495.00000000000000     
          72   500.25574999999998        315.08951000000002        51.000000000000000        540.00000000000000     
          72   501.27877000000001        315.08951000000002        51.000000000000000        585.00000000000000     
          72   501.27877000000001        315.08951000000002        51.000000000000000        630.00000000000000     
          72   502.30178999999998        315.08951000000002        57.000000000000000        675.00000000000000     
          72   503.32481000000001        314.06650000000002        54.000000000000000        720.00000000000000     
          72   500.25574999999998        315.08951000000002        51.000000000000000        765.00000000000000     
          72   502.30178999999998        313.04347999999999        57.000000000000000        810.00000000000000     
          72   507.41687999999999        310.99743999999998        60.000000000000000        855.00000000000000     
          72   511.50895000000003        307.92838999999998        54.000000000000000        900.00000000000000     
          72   510.48593000000000        305.88234999999997        54.000000000000000        945.00000000000000     
          72   516.62404000000004        299.74425000000002        60.000000000000000        990.00000000000000     
          72   517.42783999999995        298.06357000000003        60.000000000000000        1035.0000000000000     
          72   520.69479999999999        297.12276000000003        60.875000000000000        1080.0000000000000     
          72   522.06518000000005        293.54930000000002        62.649120000000003        1125.0000000000000     
          72   521.73913000000005        287.46803000000000        60.000000000000000        1170.0000000000000     
          72   519.69308999999998        278.26087000000001        63.000000000000000        1215.0000000000000     
          72   517.64706000000001        276.21483000000001        66.000000000000000        1260.0000000000000     
          72   516.62404000000004        273.14578000000000        75.000000000000000        1305.0000000000000     
          72   517.30605000000003        272.06076000000002        78.000000000000000        1350.0000000000000     
          72   515.58912999999995        272.03949000000000        79.116280000000003        1395.0000000000000     
          72   515.53260000000000        272.47136999999998        79.337580000000003        1440.0000000000000     
          72   514.82244000000003        271.52525000000003        77.150440000000003        1485.0000000000000     
          72   516.37152000000003        271.34579000000002        76.329110000000000        1530.0000000000000     
          72   516.71001000000001        271.50378999999998        78.655460000000005        1575.0000000000000     
          72   517.65365999999995        272.06995999999998        81.754840000000002        1620.0000000000000     
          72   518.34822999999994        272.11126999999999        80.898880000000005        1665.0000000000000     
          72   518.29344000000003        272.82004000000001        78.925370000000001        1710.0000000000000     
          72   519.20320000000004        273.16498999999999        82.591549999999998        1755.0000000000000     
          72   518.54219999999998        271.94373000000002        81.900000000000006        1800.0000000000000     
          72   519.71596000000000        270.92829000000000        81.284920000000000        1845.0000000000000     
          72   520.33006999999998        270.15393999999998        82.754720000000006        1890.0000000000000     
          72   521.24009999999998        270.70051999999998        81.878050000000002        1935.0000000000000     
          72   520.81201999999996        270.77548000000002        81.375000000000000        1980.0000000000000     
          72   519.56886999999995        272.41505000000001        76.971429999999998        2025.0000000000000     
          72   519.04517999999996        272.97528000000000        75.133330000000001        2070.0000000000000     
          72   519.37832000000003        272.79165999999998        73.038460000000001        2115.0000000000000     
          72   517.51288999999997        273.85014999999999        70.131150000000005        2160.0000000000000     
          72   513.55498999999998        273.14578000000000        63.000000000000000        2205.0000000000000     
          72   513.55498999999998        272.12276000000003        66.000000000000000        2250.0000000000000     
          72   512.53197000000000        270.07673000000000        63.000000000000000        2295.0000000000000     
          72   514.57800999999995        270.07673000000000        63.000000000000000        2340.0000000000000     
          72   513.55498999999998        272.12276000000003        63.000000000000000        2385.0000000000000     
          72   512.53197000000000        272.12276000000003        60.000000000000000        2430.0000000000000     
          72   511.50895000000003        271.09974000000000        63.000000000000000        2475.0000000000000     
          72   507.41687999999999        272.12276000000003        60.000000000000000        2520.0000000000000     
          72   507.41687999999999        272.12276000000003        60.000000000000000        2565.0000000000000     
          72   509.46292000000000        272.12276000000003        63.000000000000000        2610.0000000000000     
          72   514.57800999999995        275.19182000000001        66.000000000000000        2655.0000000000000     
          73   112.53197000000000        317.13555000000002        75.000000000000000        0.0000000000000000     
          73   112.53197000000000        321.22762000000000        75.000000000000000        45.000000000000000     
          73   120.71611000000000        323.27366000000001        66.000000000000000        90.000000000000000     
          73   122.76215000000001        325.31968999999998        69.000000000000000        135.00000000000000     
          73   115.60102000000001        325.31968999999998        63.000000000000000        180.00000000000000     
          73   115.60102000000001        333.50384000000003        57.000000000000000        225.00000000000000     
          73   112.53197000000000        331.45780000000002        57.000000000000000        270.00000000000000     
          73   112.53197000000000        332.48081999999999        60.000000000000000        315.00000000000000     
          73   110.48593000000000        334.52685000000002        60.000000000000000        360.00000000000000     
          73   109.46292000000000        331.45780000000002        63.000000000000000        405.00000000000000     
          73   111.50895000000000        331.45780000000002        57.000000000000000        450.00000000000000     
          73   111.50895000000000        333.50384000000003        63.000000000000000        495.00000000000000     
          73   110.48593000000000        335.54987000000000        60.000000000000000        540.00000000000000     
          73   112.53197000000000        336.57288999999997        60.000000000000000        585.00000000000000     
          73   113.55499000000000        337.59591000000000        63.000000000000000        630.00000000000000     
          73   112.53197000000000        340.66496000000001        69.000000000000000        675.00000000000000     
          73   109.46292000000000        339.64193999999998        72.000000000000000        720.00000000000000     
          73   112.53197000000000        340.66496000000001        72.000000000000000        765.00000000000000     
          73   97.917429999999996        336.76774999999998        79.428569999999993        810.00000000000000     
          73   103.17865999999999        338.18049000000002        78.000000000000000        855.00000000000000     
          73   102.11765000000000        336.94117999999997        83.640000000000001        900.00000000000000     
          74   330.43477999999999        328.38875000000002        75.000000000000000        0.0000000000000000     
          74   334.52685000000002        331.45780000000002        72.000000000000000        45.000000000000000     
          74   333.50384000000003        334.52685000000002        69.000000000000000        90.000000000000000     
          74   333.50384000000003        335.54987000000000        66.000000000000000        135.00000000000000     
          74   327.36572999999999        336.57288999999997        60.000000000000000        180.00000000000000     
          74   323.27366000000001        336.57288999999997        57.000000000000000        225.00000000000000     
          74   321.22762000000000        336.57288999999997        54.000000000000000        270.00000000000000     
          74   318.15857000000000        325.31968999999998        69.000000000000000        315.00000000000000     
          74   307.92838999999998        319.18159000000003        72.000000000000000        360.00000000000000     
          74   302.81330000000003        319.18159000000003        66.000000000000000        405.00000000000000     
          74   295.65217000000001        323.27366000000001        78.000000000000000        450.00000000000000     
          74   292.58312000000001        324.29667999999998        69.000000000000000        495.00000000000000     
          74   289.51407000000000        321.22762000000000        78.000000000000000        540.00000000000000     
          74   286.44501000000002        318.15857000000000        78.000000000000000        585.00000000000000     
          74   285.42198999999999        317.13555000000002        75.000000000000000        630.00000000000000     
          74   288.49104999999997        315.08951000000002        75.000000000000000        675.00000000000000     
          74   287.46803000000000        316.11252999999999        72.000000000000000        720.00000000000000     
          74   283.37596000000002        312.02046000000001        78.000000000000000        765.00000000000000     
          74   283.37596000000002        317.13555000000002        75.000000000000000        810.00000000000000     
          74   287.46803000000000        319.18159000000003        78.000000000000000        855.00000000000000     
          74   286.15951999999999        317.61137000000002        69.488370000000003        900.00000000000000     
          74   275.44756999999998        314.81409000000002        69.346149999999994        945.00000000000000     
          74   271.34044999999998        310.51602000000003        81.882350000000002        990.00000000000000     
          74   276.20517999999998        312.43545999999998        74.943399999999997        1035.0000000000000     
          74   277.07567000000000        311.64618999999999        76.536590000000004        1080.0000000000000     
          74   277.02722999999997        312.29126000000002        75.352940000000004        1125.0000000000000     
          74   271.19000999999997        309.26733999999999        77.088239999999999        1170.0000000000000     
          74   274.85081000000002        309.06508000000002        84.000000000000000        1215.0000000000000     
          74   253.95307000000000        309.01812999999999        89.608699999999999        1260.0000000000000     
          74   244.42259000000001        302.18374999999997        84.000000000000000        1305.0000000000000     
          74   243.62982000000000        297.73610000000002        84.000000000000000        1350.0000000000000     
          74   238.81897000000001        275.67800000000000        82.752480000000006        1395.0000000000000     
          74   226.08696000000000        270.07673000000000        69.000000000000000        1440.0000000000000     
          74   214.83376000000001        270.07673000000000        66.000000000000000        1485.0000000000000     
          74   206.64962000000000        281.32992000000002        60.000000000000000        1530.0000000000000     
          74   205.62660000000000        285.42198999999999        48.000000000000000        1575.0000000000000     
          74   206.64962000000000        279.28388999999999        48.000000000000000        1620.0000000000000     
          74   206.64962000000000        279.28388999999999        54.000000000000000        1665.0000000000000     
          74   208.69565000000000        275.19182000000001        54.000000000000000        1710.0000000000000     
          74   195.39642000000001        280.30691000000002        54.000000000000000        1755.0000000000000     
          74   179.02813000000000        279.28388999999999        60.000000000000000        1800.0000000000000     
          74   180.05115000000001        277.23784999999998        60.000000000000000        1845.0000000000000     
          74   184.14322000000001        273.14578000000000        66.000000000000000        1890.0000000000000     
          74   183.12020000000001        270.07673000000000        69.000000000000000        1935.0000000000000     
          74   181.07417000000001        268.03068999999999        66.000000000000000        1980.0000000000000     
          74   192.32737000000000        279.28388999999999        84.000000000000000        2025.0000000000000     
          74   202.87724000000000        274.87212000000000        84.000000000000000        2070.0000000000000     
          75   466.49615999999997        379.53964000000002        33.000000000000000        0.0000000000000000     
          75   469.56522000000001        381.58568000000002        36.000000000000000        45.000000000000000     
          75   467.51918000000001        381.58568000000002        36.000000000000000        90.000000000000000     
          75   468.54219999999998        382.60870000000000        36.000000000000000        135.00000000000000     
          75   470.58823999999998        380.56265999999999        33.000000000000000        180.00000000000000     
          75   468.54219999999998        380.56265999999999        36.000000000000000        225.00000000000000     
          75   469.56522000000001        379.53964000000002        33.000000000000000        270.00000000000000     
          75   471.61124999999998        382.60870000000000        33.000000000000000        315.00000000000000     
          75   476.72633999999999        382.60870000000000        39.000000000000000        360.00000000000000     
          75   473.65728999999999        380.56265999999999        39.000000000000000        405.00000000000000     
          75   486.95652000000001        382.60870000000000        36.000000000000000        450.00000000000000     
          75   486.95652000000001        384.65472999999997        33.000000000000000        495.00000000000000     
          75   486.95652000000001        385.67775000000000        33.000000000000000        540.00000000000000     
          75   489.00256000000002        385.67775000000000        33.000000000000000        585.00000000000000     
          75   491.04858999999999        386.70076999999998        30.000000000000000        630.00000000000000     
          75   512.53197000000000        385.67775000000000        30.000000000000000        675.00000000000000     
          75   512.53197000000000        386.70076999999998        30.000000000000000        720.00000000000000     
          75   517.64706000000001        387.72379000000001        36.000000000000000        765.00000000000000     
          75   514.57800999999995        386.70076999999998        33.000000000000000        810.00000000000000     
          75   522.76215000000002        388.74680000000001        36.000000000000000        855.00000000000000     
          75   521.73913000000005        387.72379000000001        39.000000000000000        900.00000000000000     
          75   519.69308999999998        386.70076999999998        30.000000000000000        945.00000000000000     
          75   521.73913000000005        386.70076999999998        36.000000000000000        990.00000000000000     
          75   524.80817999999999        385.67775000000000        42.000000000000000        1035.0000000000000     
          75   528.90026000000000        384.65472999999997        48.000000000000000        1080.0000000000000     
          75   529.92327000000000        385.67775000000000        48.000000000000000        1125.0000000000000     
          75   529.92327000000000        383.63171000000000        45.000000000000000        1170.0000000000000     
          75   529.92327000000000        382.60870000000000        48.000000000000000        1215.0000000000000     
          75   528.90026000000000        382.60870000000000        54.000000000000000        1260.0000000000000     
          76   162.65985000000001        396.93095000000000        51.000000000000000        0.0000000000000000     
          76   163.68286000000001        398.97698000000003        51.000000000000000        45.000000000000000     
          76   163.68286000000001        400.00000000000000        48.000000000000000        90.000000000000000     
          76   164.70588000000001        400.00000000000000        48.000000000000000        135.00000000000000     
          76   164.70588000000001        397.95396000000000        51.000000000000000        180.00000000000000     
          76   161.63683000000000        397.95396000000000        48.000000000000000        225.00000000000000     
          76   162.65985000000001        397.95396000000000        48.000000000000000        270.00000000000000     
          76   162.65985000000001        398.97698000000003        48.000000000000000        315.00000000000000     
          76   162.65985000000001        396.93095000000000        45.000000000000000        360.00000000000000     
          76   160.61381000000000        395.90793000000002        48.000000000000000        405.00000000000000     
          76   159.59079000000000        398.97698000000003        45.000000000000000        450.00000000000000     
          76   161.63683000000000        397.95396000000000        45.000000000000000        495.00000000000000     
          76   161.63683000000000        398.97698000000003        45.000000000000000        540.00000000000000     
          76   161.63683000000000        397.95396000000000        45.000000000000000        585.00000000000000     
          76   161.63683000000000        397.95396000000000        45.000000000000000        630.00000000000000     
          76   162.65985000000001        397.95396000000000        45.000000000000000        675.00000000000000     
          76   162.65985000000001        397.95396000000000        48.000000000000000        720.00000000000000     
          76   159.59079000000000        398.97698000000003        45.000000000000000        765.00000000000000     
          76   158.56777000000000        397.95396000000000        48.000000000000000        810.00000000000000     
          76   162.65985000000001        398.97698000000003        45.000000000000000        855.00000000000000     
          76   162.65985000000001        396.93095000000000        48.000000000000000        900.00000000000000     
          76   162.65985000000001        395.90793000000002        48.000000000000000        945.00000000000000     
          76   162.65985000000001        396.93095000000000        48.000000000000000        990.00000000000000     
          76   162.65985000000001        395.90793000000002        48.000000000000000        1035.0000000000000     
          76   164.70588000000001        396.93095000000000        45.000000000000000        1080.0000000000000     
          76   164.70588000000001        397.95396000000000        45.000000000000000        1125.0000000000000     
          76   165.72890000000001        395.90793000000002        48.000000000000000        1170.0000000000000     
          76   164.70588000000001        394.88490999999999        51.000000000000000        1215.0000000000000     
          76   163.68286000000001        394.88490999999999        51.000000000000000        1260.0000000000000     
          76   162.65985000000001        394.88490999999999        51.000000000000000        1305.0000000000000     
          76   161.63683000000000        394.88490999999999        54.000000000000000        1350.0000000000000     
          76   161.63683000000000        393.86189000000002        54.000000000000000        1395.0000000000000     
          76   161.63683000000000        393.86189000000002        57.000000000000000        1440.0000000000000     
          76   161.63683000000000        393.86189000000002        51.000000000000000        1485.0000000000000     
          76   161.63683000000000        392.83886999999999        54.000000000000000        1530.0000000000000     
          76   162.65985000000001        394.88490999999999        48.000000000000000        1575.0000000000000     
          76   162.65985000000001        394.88490999999999        48.000000000000000        1620.0000000000000     
          76   161.63683000000000        394.88490999999999        51.000000000000000        1665.0000000000000     
          76   162.65985000000001        394.88490999999999        51.000000000000000        1710.0000000000000     
          76   162.65985000000001        393.86189000000002        54.000000000000000        1755.0000000000000     
          76   162.65985000000001        394.88490999999999        51.000000000000000        1800.0000000000000     
          76   162.65985000000001        391.81585999999999        51.000000000000000        1845.0000000000000     
          76   163.68286000000001        392.83886999999999        54.000000000000000        1890.0000000000000     
          76   162.65985000000001        392.83886999999999        54.000000000000000        1935.0000000000000     
          76   163.68286000000001        392.83886999999999        54.000000000000000        1980.0000000000000     
          76   161.63683000000000        395.90793000000002        45.000000000000000        2025.0000000000000     
          76   162.65985000000001        395.90793000000002        45.000000000000000        2070.0000000000000     
          76   162.65985000000001        395.90793000000002        48.000000000000000        2115.0000000000000     
          76   163.68286000000001        395.90793000000002        48.000000000000000        2160.0000000000000     
          76   163.68286000000001        394.88490999999999        51.000000000000000        2205.0000000000000     
          76   163.68286000000001        395.90793000000002        48.000000000000000        2250.0000000000000     
          76   162.65985000000001        393.86189000000002        51.000000000000000        2295.0000000000000     
          76   163.68286000000001        393.86189000000002        48.000000000000000        2340.0000000000000     
          76   163.68286000000001        395.90793000000002        45.000000000000000        2385.0000000000000     
          76   163.68286000000001        395.90793000000002        51.000000000000000        2430.0000000000000     
          76   162.65985000000001        395.90793000000002        51.000000000000000        2475.0000000000000     
          76   159.59079000000000        395.90793000000002        48.000000000000000        2520.0000000000000     
          76   159.59079000000000        395.90793000000002        51.000000000000000        2565.0000000000000     
          76   160.61381000000000        394.88490999999999        51.000000000000000        2610.0000000000000     
          76   162.65985000000001        394.88490999999999        51.000000000000000        2655.0000000000000     
          77   215.85677999999999        397.95396000000000        63.000000000000000        0.0000000000000000     
          77   217.90280999999999        401.02301999999997        69.000000000000000        45.000000000000000     
          77   218.92582999999999        402.04604000000000        72.000000000000000        90.000000000000000     
          77   218.92582999999999        401.02301999999997        72.000000000000000        135.00000000000000     
          77   216.87979999999999        398.97698000000003        69.000000000000000        180.00000000000000     
          77   212.78772000000001        398.97698000000003        69.000000000000000        225.00000000000000     
          77   211.76471000000001        398.97698000000003        69.000000000000000        270.00000000000000     
          77   208.69565000000000        398.97698000000003        69.000000000000000        315.00000000000000     
          77   214.83376000000001        396.93095000000000        75.000000000000000        360.00000000000000     
          77   212.78772000000001        397.95396000000000        69.000000000000000        405.00000000000000     
          77   216.87979999999999        400.00000000000000        75.000000000000000        450.00000000000000     
          77   206.64962000000000        401.02301999999997        69.000000000000000        495.00000000000000     
          77   195.39642000000001        407.16113000000001        60.000000000000000        540.00000000000000     
          77   184.14322000000001        418.41431999999998        69.000000000000000        585.00000000000000     
          77   181.07417000000001        428.64449999999999        72.000000000000000        630.00000000000000     
          77   188.23528999999999        439.89769999999999        75.000000000000000        675.00000000000000     
          77   178.00512000000001        453.19693000000001        72.000000000000000        720.00000000000000     
          77   172.89003000000000        453.19693000000001        75.000000000000000        765.00000000000000     
          77   170.84398999999999        455.24297000000001        72.000000000000000        810.00000000000000     
          77   172.89003000000000        457.28899999999999        69.000000000000000        855.00000000000000     
          77   174.93606000000000        456.26598000000001        75.000000000000000        900.00000000000000     
          77   172.89003000000000        456.26598000000001        69.000000000000000        945.00000000000000     
          77   171.86700999999999        455.24297000000001        72.000000000000000        990.00000000000000     
          77   173.91304000000000        455.24297000000001        72.000000000000000        1035.0000000000000     
          77   174.93606000000000        455.24297000000001        75.000000000000000        1080.0000000000000     
          77   175.95908000000000        456.26598000000001        72.000000000000000        1125.0000000000000     
          77   178.00512000000001        453.19693000000001        69.000000000000000        1170.0000000000000     
          77   178.00512000000001        456.26598000000001        69.000000000000000        1215.0000000000000     
          77   175.95908000000000        456.26598000000001        72.000000000000000        1260.0000000000000     
          77   173.91304000000000        455.24297000000001        72.000000000000000        1305.0000000000000     
          77   173.91304000000000        456.26598000000001        69.000000000000000        1350.0000000000000     
          77   172.89003000000000        455.24297000000001        72.000000000000000        1395.0000000000000     
          77   165.72890000000001        443.98977000000002        72.000000000000000        1440.0000000000000     
          77   159.59079000000000        433.75959000000000        66.000000000000000        1485.0000000000000     
          77   163.68286000000001        427.62148000000002        69.000000000000000        1530.0000000000000     
          77   182.09719000000001        438.87468000000001        72.000000000000000        1575.0000000000000     
          77   173.91304000000000        435.80563000000001        69.000000000000000        1620.0000000000000     
          77   173.91304000000000        434.78260999999998        69.000000000000000        1665.0000000000000     
          77   172.89003000000000        434.78260999999998        72.000000000000000        1710.0000000000000     
          77   170.84398999999999        436.82864000000001        69.000000000000000        1755.0000000000000     
          78   491.04858999999999        428.64449999999999        33.000000000000000        0.0000000000000000     
          78   493.09463000000000        430.69054000000000        30.000000000000000        45.000000000000000     
          78   493.09463000000000        430.69054000000000        33.000000000000000        90.000000000000000     
          78   493.09463000000000        431.71355000000000        30.000000000000000        135.00000000000000     
          78   493.09463000000000        430.69054000000000        30.000000000000000        180.00000000000000     
          78   490.02557999999999        429.66752000000002        33.000000000000000        225.00000000000000     
          78   491.04858999999999        430.69054000000000        30.000000000000000        270.00000000000000     
          78   492.07161000000002        430.69054000000000        30.000000000000000        315.00000000000000     
          78   491.04858999999999        429.66752000000002        30.000000000000000        360.00000000000000     
          78   489.00256000000002        428.64449999999999        30.000000000000000        405.00000000000000     
          78   490.02557999999999        429.66752000000002        30.000000000000000        450.00000000000000     
          78   489.00256000000002        429.66752000000002        30.000000000000000        495.00000000000000     
          78   491.04858999999999        429.66752000000002        30.000000000000000        540.00000000000000     
          78   490.02557999999999        429.66752000000002        30.000000000000000        585.00000000000000     
          78   491.04858999999999        429.66752000000002        30.000000000000000        630.00000000000000     
          78   491.04858999999999        430.69054000000000        30.000000000000000        675.00000000000000     
          78   491.04858999999999        430.69054000000000        30.000000000000000        720.00000000000000     
          78   489.00256000000002        429.66752000000002        30.000000000000000        765.00000000000000     
          78   486.95652000000001        428.64449999999999        33.000000000000000        810.00000000000000     
          78   492.07161000000002        430.69054000000000        30.000000000000000        855.00000000000000     
          78   491.04858999999999        429.66752000000002        27.000000000000000        900.00000000000000     
          78   491.04858999999999        428.64449999999999        30.000000000000000        945.00000000000000     
          78   491.04858999999999        428.64449999999999        30.000000000000000        990.00000000000000     
          78   491.04858999999999        428.64449999999999        30.000000000000000        1035.0000000000000     
          78   493.09463000000000        429.66752000000002        27.000000000000000        1080.0000000000000     
          78   493.09463000000000        429.66752000000002        30.000000000000000        1125.0000000000000     
          78   494.11765000000003        427.62148000000002        27.000000000000000        1170.0000000000000     
          78   493.09463000000000        426.59847000000002        30.000000000000000        1215.0000000000000     
          78   492.07161000000002        426.59847000000002        30.000000000000000        1260.0000000000000     
          78   491.04858999999999        427.62148000000002        33.000000000000000        1305.0000000000000     
          78   491.04858999999999        426.59847000000002        33.000000000000000        1350.0000000000000     
          78   490.02557999999999        426.59847000000002        36.000000000000000        1395.0000000000000     
          78   491.04858999999999        428.64449999999999        33.000000000000000        1440.0000000000000     
          78   489.00256000000002        426.59847000000002        24.000000000000000        1485.0000000000000     
          78   490.02557999999999        426.59847000000002        27.000000000000000        1530.0000000000000     
          78   490.02557999999999        426.59847000000002        30.000000000000000        1575.0000000000000     
          78   490.02557999999999        427.62148000000002        30.000000000000000        1620.0000000000000     
          78   490.02557999999999        427.62148000000002        27.000000000000000        1665.0000000000000     
          78   492.07161000000002        427.62148000000002        33.000000000000000        1710.0000000000000     
          78   491.04858999999999        426.59847000000002        33.000000000000000        1755.0000000000000     
          78   491.04858999999999        427.62148000000002        30.000000000000000        1800.0000000000000     
          78   491.04858999999999        424.55243000000002        36.000000000000000        1845.0000000000000     
          78   492.07161000000002        425.57544999999999        33.000000000000000        1890.0000000000000     
          78   492.07161000000002        424.55243000000002        36.000000000000000        1935.0000000000000     
          78   492.07161000000002        425.57544999999999        33.000000000000000        1980.0000000000000     
          78   490.02557999999999        424.55243000000002        39.000000000000000        2025.0000000000000     
          78   486.95652000000001        422.50639000000001        42.000000000000000        2070.0000000000000     
          78   490.02557999999999        425.57544999999999        33.000000000000000        2115.0000000000000     
          78   492.07161000000002        428.64449999999999        24.000000000000000        2160.0000000000000     
          78   492.07161000000002        427.62148000000002        27.000000000000000        2205.0000000000000     
          78   489.00256000000002        427.62148000000002        30.000000000000000        2250.0000000000000     
          78   492.07161000000002        426.59847000000002        27.000000000000000        2295.0000000000000     
          78   491.04858999999999        426.59847000000002        30.000000000000000        2340.0000000000000     
          78   491.04858999999999        427.62148000000002        33.000000000000000        2385.0000000000000     
          78   491.04858999999999        427.62148000000002        33.000000000000000        2430.0000000000000     
          78   490.02557999999999        429.66752000000002        30.000000000000000        2475.0000000000000     
          78   486.95652000000001        429.66752000000002        36.000000000000000        2520.0000000000000     
          78   487.47915000000000        431.82474999999999        32.054349999999999        2565.0000000000000     
          78   489.96809999999999        428.93187000000000        33.438200000000002        2610.0000000000000     
          78   491.66239999999999        426.39386000000002        30.000000000000000        2655.0000000000000     
          79   237.34014999999999        434.78260999999998        54.000000000000000        0.0000000000000000     
          79   251.66239999999999        442.96674999999999        51.000000000000000        45.000000000000000     
          79   265.98464999999999        449.10485999999997        48.000000000000000        90.000000000000000     
          79   276.21483000000001        455.24297000000001        39.000000000000000        135.00000000000000     
          79   287.46803000000000        457.28899999999999        39.000000000000000        180.00000000000000     
          79   283.37596000000002        467.51918000000001        39.000000000000000        225.00000000000000     
          79   277.23784999999998        467.51918000000001        39.000000000000000        270.00000000000000     
          79   261.89258000000001        466.49615999999997        42.000000000000000        315.00000000000000     
          79   250.63938999999999        460.35806000000002        42.000000000000000        360.00000000000000     
          79   235.29411999999999        471.61124999999998        42.000000000000000        405.00000000000000     
          79   229.15601000000001        483.88747000000001        54.000000000000000        450.00000000000000     
          79   225.06394000000000        487.97953999999999        48.000000000000000        495.00000000000000     
          79   215.85677999999999        492.07161000000002        51.000000000000000        540.00000000000000     
          79   203.58055999999999        497.18669999999997        45.000000000000000        585.00000000000000     
          79   208.69565000000000        503.32481000000001        54.000000000000000        630.00000000000000     
          79   211.76471000000001        507.41687999999999        60.000000000000000        675.00000000000000     
          79   210.74169000000001        502.30178999999998        57.000000000000000        720.00000000000000     
          79   212.78772000000001        499.23273999999998        66.000000000000000        765.00000000000000     
          79   216.87979999999999        495.14066000000003        69.000000000000000        810.00000000000000     
          79   227.10997000000000        484.91048999999998        78.000000000000000        855.00000000000000     
          79   233.24807999999999        479.79539999999997        78.000000000000000        900.00000000000000     
          79   240.40921000000000        478.77238000000000        78.000000000000000        945.00000000000000     
          79   239.38619000000000        486.95652000000001        69.000000000000000        990.00000000000000     
          79   245.52430000000001        497.18669999999997        60.000000000000000        1035.0000000000000     
          79   236.31713999999999        504.34782999999999        66.000000000000000        1080.0000000000000     
          79   231.20205000000001        505.37083999999999        63.000000000000000        1125.0000000000000     
          79   215.85677999999999        504.34782999999999        78.000000000000000        1170.0000000000000     
          79   208.69565000000000        497.18669999999997        72.000000000000000        1215.0000000000000     
          79   207.67263000000000        492.07161000000002        72.000000000000000        1260.0000000000000     
          79   207.67263000000000        499.23273999999998        63.000000000000000        1305.0000000000000     
          79   206.64962000000000        499.23273999999998        63.000000000000000        1350.0000000000000     
          79   207.67263000000000        501.27877000000001        63.000000000000000        1395.0000000000000     
          79   206.64962000000000        499.23273999999998        66.000000000000000        1440.0000000000000     
          79   204.60357999999999        503.32481000000001        60.000000000000000        1485.0000000000000     
          79   202.55753999999999        496.16368000000000        54.000000000000000        1530.0000000000000     
          79   199.48849000000001        494.11765000000003        51.000000000000000        1575.0000000000000     
          79   197.73474999999999        496.10390000000001        49.597400000000000        1620.0000000000000     
          79   191.37875000000000        507.77028999999999        54.000000000000000        1665.0000000000000     
          79   192.05333999999999        522.43331999999998        49.607140000000001        1710.0000000000000     
          79   193.28645000000000        522.60230000000001        51.687500000000000        1755.0000000000000     
          80   528.90026000000000        445.01279000000000        57.000000000000000        0.0000000000000000     
          80   532.99233000000004        448.08184000000000        60.000000000000000        45.000000000000000     
          80   528.90026000000000        449.10485999999997        57.000000000000000        90.000000000000000     
          80   527.87724000000003        451.15089999999998        54.000000000000000        135.00000000000000     
          80   522.76215000000002        458.31202000000002        45.000000000000000        180.00000000000000     
          80   511.50895000000003        458.31202000000002        39.000000000000000        225.00000000000000     
          80   509.46292000000000        458.31202000000002        39.000000000000000        270.00000000000000     
          80   513.55498999999998        458.31202000000002        42.000000000000000        315.00000000000000     
          80   513.55498999999998        459.33503999999999        39.000000000000000        360.00000000000000     
          80   515.60101999999995        462.40409000000000        39.000000000000000        405.00000000000000     
          80   517.64706000000001        462.40409000000000        36.000000000000000        450.00000000000000     
          80   510.48593000000000        457.28899999999999        42.000000000000000        495.00000000000000     
          80   511.50895000000003        457.28899999999999        45.000000000000000        540.00000000000000     
          80   509.46292000000000        458.31202000000002        33.000000000000000        585.00000000000000     
          80   513.55498999999998        456.26598000000001        45.000000000000000        630.00000000000000     
          80   514.57800999999995        448.08184000000000        51.000000000000000        675.00000000000000     
          80   519.69308999999998        446.03581000000003        54.000000000000000        720.00000000000000     
          80   516.62404000000004        446.03581000000003        54.000000000000000        765.00000000000000     
          80   515.60101999999995        443.98977000000002        54.000000000000000        810.00000000000000     
          80   520.71610999999996        445.01279000000000        60.000000000000000        855.00000000000000     
          80   520.71610999999996        445.01279000000000        51.000000000000000        900.00000000000000     
          80   518.67007999999998        445.01279000000000        54.000000000000000        945.00000000000000     
          80   523.78516999999999        443.98977000000002        54.000000000000000        990.00000000000000     
          80   525.83119999999997        442.96674999999999        57.000000000000000        1035.0000000000000     
          80   523.78516999999999        440.92072000000002        54.000000000000000        1080.0000000000000     
          80   519.69308999999998        430.69054000000000        63.000000000000000        1125.0000000000000     
          80   519.69308999999998        427.62148000000002        60.000000000000000        1170.0000000000000     
          80   519.69308999999998        428.64449999999999        63.000000000000000        1215.0000000000000     
          80   517.64706000000001        415.34527000000003        69.000000000000000        1260.0000000000000     
          80   517.64706000000001        416.36829000000000        69.000000000000000        1305.0000000000000     
          80   510.48593000000000        416.36829000000000        63.000000000000000        1350.0000000000000     
          80   505.37083999999999        412.27620999999999        60.000000000000000        1395.0000000000000     
          80   503.32481000000001        406.13810999999998        66.000000000000000        1440.0000000000000     
          80   501.27877000000001        406.13810999999998        60.000000000000000        1485.0000000000000     
          80   500.25574999999998        407.16113000000001        60.000000000000000        1530.0000000000000     
          80   497.18669999999997        413.29923000000002        54.000000000000000        1575.0000000000000     
          80   498.20972000000000        410.23018000000002        54.000000000000000        1620.0000000000000     
          80   495.14066000000003        410.23018000000002        54.000000000000000        1665.0000000000000     
          80   502.30178999999998        402.04604000000000        48.000000000000000        1710.0000000000000     
          80   503.32481000000001        403.06905000000000        45.000000000000000        1755.0000000000000     
          80   498.20972000000000        408.18414000000001        54.000000000000000        1800.0000000000000     
          80   487.97953999999999        415.34527000000003        51.000000000000000        1845.0000000000000     
          80   500.25574999999998        410.23018000000002        48.000000000000000        1890.0000000000000     
          80   498.20972000000000        411.25319999999999        54.000000000000000        1935.0000000000000     
          80   497.18669999999997        411.25319999999999        60.000000000000000        1980.0000000000000     
          80   484.32148000000001        417.76330999999999        48.000000000000000        2025.0000000000000     
          80   485.36182000000002        418.47449999999998        46.411760000000001        2070.0000000000000     
          80   480.81840999999997        423.52940999999998        51.000000000000000        2115.0000000000000     
          80   480.81840999999997        422.50639000000001        51.000000000000000        2160.0000000000000     
          80   480.81840999999997        426.59847000000002        54.000000000000000        2205.0000000000000     
          80   476.72633999999999        429.66752000000002        51.000000000000000        2250.0000000000000     
          80   474.68031000000002        428.64449999999999        57.000000000000000        2295.0000000000000     
          80   474.68031000000002        427.62148000000002        54.000000000000000        2340.0000000000000     
          80   474.68031000000002        430.69054000000000        54.000000000000000        2385.0000000000000     
          80   472.63427000000001        431.71355000000000        48.000000000000000        2430.0000000000000     
          80   462.95303000000001        446.75940000000003        44.487800000000000        2475.0000000000000     
          80   463.00945999999999        447.20429999999999        41.697249999999997        2520.0000000000000     
          80   457.50907000000001        464.64244000000002        40.058140000000002        2565.0000000000000     
          80   452.20843000000002        474.13427999999999        34.380369999999999        2610.0000000000000     
          80   456.65546000000001        467.52956999999998        38.558380000000000        2655.0000000000000     
          81   419.43734000000001        446.03581000000003        42.000000000000000        0.0000000000000000     
          81   409.20715999999999        455.24297000000001        42.000000000000000        45.000000000000000     
          81   402.04604000000000        451.15089999999998        45.000000000000000        90.000000000000000     
          81   400.00000000000000        449.10485999999997        48.000000000000000        135.00000000000000     
          81   397.95396000000000        447.05882000000003        42.000000000000000        180.00000000000000     
          81   394.14485000000002        445.81814000000003        45.446809999999999        225.00000000000000     
          81   399.41687999999999        441.22352999999998        47.892000000000003        270.00000000000000     
          81   402.04604000000000        435.80563000000001        51.000000000000000        315.00000000000000     
          81   400.00000000000000        432.73656999999997        51.000000000000000        360.00000000000000     
          81   395.90793000000002        432.73656999999997        48.000000000000000        405.00000000000000     
          81   402.04604000000000        438.87468000000001        54.000000000000000        450.00000000000000     
          81   401.02301999999997        439.89769999999999        48.000000000000000        495.00000000000000     
          81   404.09206999999998        440.92072000000002        54.000000000000000        540.00000000000000     
          81   414.06650000000002        446.12106000000000        48.000000000000000        585.00000000000000     
          81   424.09994000000000        442.45524000000000        48.115380000000002        630.00000000000000     
          81   424.18329999999997        438.89577000000003        51.835050000000003        675.00000000000000     
          81   425.66172999999998        430.08659000000000        59.746989999999997        720.00000000000000     
          81   428.64449999999999        426.59847000000002        54.000000000000000        765.00000000000000     
          81   421.66660000000002        410.30651999999998        59.552239999999998        810.00000000000000     
          81   427.38540000000000        400.90498000000002        60.000000000000000        855.00000000000000     
          81   429.74621000000002        384.22192000000001        66.000000000000000        900.00000000000000     
          81   444.23334999999997        383.82657000000000        66.000000000000000        945.00000000000000     
          81   447.23221999999998        382.52199999999999        72.000000000000000        990.00000000000000     
          81   458.31202000000002        379.53964000000002        75.000000000000000        1035.0000000000000     
          81   471.61124999999998        377.49360999999999        72.000000000000000        1080.0000000000000     
          81   477.74936000000002        372.37851999999998        72.000000000000000        1125.0000000000000     
          81   485.93349999999998        366.24041000000000        84.000000000000000        1170.0000000000000     
          81   496.29682000000003        356.09431000000001        86.506850000000000        1215.0000000000000     
          81   497.11363000000000        346.07234000000000        78.857140000000001        1260.0000000000000     
          82   225.06394000000000        450.12788000000000        72.000000000000000        0.0000000000000000     
          82   227.10997000000000        456.26598000000001        69.000000000000000        45.000000000000000     
          82   228.13299000000001        457.28899999999999        75.000000000000000        90.000000000000000     
          82   230.17903000000001        459.33503999999999        75.000000000000000        135.00000000000000     
          82   232.22506000000001        455.24297000000001        78.000000000000000        180.00000000000000     
          82   245.52430000000001        455.24297000000001        75.000000000000000        225.00000000000000     
          82   241.43223000000000        456.26598000000001        69.000000000000000        270.00000000000000     
          82   243.47826000000001        451.15089999999998        69.000000000000000        315.00000000000000     
          82   241.43223000000000        455.24297000000001        66.000000000000000        360.00000000000000     
          82   239.38619000000000        453.19693000000001        69.000000000000000        405.00000000000000     
          82   240.40921000000000        450.12788000000000        72.000000000000000        450.00000000000000     
          82   238.36317000000000        458.31202000000002        69.000000000000000        495.00000000000000     
          82   235.29411999999999        461.38107000000002        81.000000000000000        540.00000000000000     
          82   240.40921000000000        454.21994999999998        66.000000000000000        585.00000000000000     
          82   240.40921000000000        454.21994999999998        66.000000000000000        630.00000000000000     
          82   241.43223000000000        453.19693000000001        69.000000000000000        675.00000000000000     
          82   239.38619000000000        457.28899999999999        66.000000000000000        720.00000000000000     
          82   237.34014999999999        457.28899999999999        69.000000000000000        765.00000000000000     
          82   236.31713999999999        457.28899999999999        63.000000000000000        810.00000000000000     
          82   240.40921000000000        462.40409000000000        57.000000000000000        855.00000000000000     
          82   240.40921000000000        456.26598000000001        60.000000000000000        900.00000000000000     
          82   241.43223000000000        451.15089999999998        69.000000000000000        945.00000000000000     
          82   240.40921000000000        451.15089999999998        69.000000000000000        990.00000000000000     
          82   243.47826000000001        451.15089999999998        69.000000000000000        1035.0000000000000     
          82   243.47826000000001        450.12788000000000        63.000000000000000        1080.0000000000000     
          82   243.47826000000001        446.03581000000003        66.000000000000000        1125.0000000000000     
          82   243.47826000000001        454.21994999999998        72.000000000000000        1170.0000000000000     
          82   242.45524000000000        460.35806000000002        72.000000000000000        1215.0000000000000     
          82   239.38619000000000        466.49615999999997        66.000000000000000        1260.0000000000000     
          82   241.43223000000000        451.15089999999998        69.000000000000000        1305.0000000000000     
          82   242.45524000000000        446.03581000000003        72.000000000000000        1350.0000000000000     
          82   240.40921000000000        449.10485999999997        69.000000000000000        1395.0000000000000     
          82   239.38619000000000        459.33503999999999        75.000000000000000        1440.0000000000000     
          82   239.38619000000000        458.31202000000002        66.000000000000000        1485.0000000000000     
          82   239.38619000000000        457.28899999999999        66.000000000000000        1530.0000000000000     
          82   240.40921000000000        454.21994999999998        63.000000000000000        1575.0000000000000     
          82   240.40921000000000        453.19693000000001        63.000000000000000        1620.0000000000000     
          82   240.40921000000000        445.01279000000000        69.000000000000000        1665.0000000000000     
          82   241.43223000000000        445.01279000000000        66.000000000000000        1710.0000000000000     
          82   245.52430000000001        441.94373000000002        66.000000000000000        1755.0000000000000     
          82   245.52430000000001        441.94373000000002        69.000000000000000        1800.0000000000000     
          82   246.54731000000001        440.92072000000002        66.000000000000000        1845.0000000000000     
          82   248.59334999999999        441.94373000000002        69.000000000000000        1890.0000000000000     
          82   245.52430000000001        443.98977000000002        72.000000000000000        1935.0000000000000     
          82   243.47826000000001        445.01279000000000        69.000000000000000        1980.0000000000000     
          82   242.45524000000000        448.08184000000000        60.000000000000000        2025.0000000000000     
          82   242.45524000000000        445.01279000000000        63.000000000000000        2070.0000000000000     
          82   242.45524000000000        445.01279000000000        63.000000000000000        2115.0000000000000     
          82   242.45524000000000        449.10485999999997        60.000000000000000        2160.0000000000000     
          82   242.45524000000000        450.12788000000000        63.000000000000000        2205.0000000000000     
          82   242.45524000000000        457.28899999999999        57.000000000000000        2250.0000000000000     
          82   240.40921000000000        462.40409000000000        54.000000000000000        2295.0000000000000     
          82   239.38619000000000        463.42711000000003        54.000000000000000        2340.0000000000000     
          82   240.40921000000000        464.45013000000000        54.000000000000000        2385.0000000000000     
          82   241.43223000000000        463.42711000000003        54.000000000000000        2430.0000000000000     
          82   241.43223000000000        463.42711000000003        54.000000000000000        2475.0000000000000     
          82   238.36317000000000        465.47314999999998        54.000000000000000        2520.0000000000000     
          82   251.66239999999999        473.65728999999999        48.000000000000000        2565.0000000000000     
          82   257.80050999999997        465.47314999999998        45.000000000000000        2610.0000000000000     
          82   276.21483000000001        463.42711000000003        42.000000000000000        2655.0000000000000     
          83   176.98210000000000        500.25574999999998        36.000000000000000        0.0000000000000000     
          83   178.00512000000001        502.30178999999998        36.000000000000000        45.000000000000000     
          83   179.02813000000000        503.32481000000001        36.000000000000000        90.000000000000000     
          83   179.02813000000000        503.32481000000001        33.000000000000000        135.00000000000000     
          83   179.02813000000000        500.25574999999998        39.000000000000000        180.00000000000000     
          83   176.98210000000000        501.27877000000001        33.000000000000000        225.00000000000000     
          83   176.98210000000000        501.27877000000001        36.000000000000000        270.00000000000000     
          83   176.98210000000000        502.30178999999998        33.000000000000000        315.00000000000000     
          83   176.98210000000000        501.27877000000001        33.000000000000000        360.00000000000000     
          83   173.91304000000000        499.23273999999998        33.000000000000000        405.00000000000000     
          83   174.93606000000000        501.27877000000001        30.000000000000000        450.00000000000000     
          83   175.95908000000000        500.25574999999998        33.000000000000000        495.00000000000000     
          83   175.95908000000000        501.27877000000001        30.000000000000000        540.00000000000000     
          83   176.98210000000000        501.27877000000001        30.000000000000000        585.00000000000000     
          83   176.98210000000000        501.27877000000001        36.000000000000000        630.00000000000000     
          83   178.00512000000001        502.30178999999998        33.000000000000000        675.00000000000000     
          83   176.98210000000000        501.27877000000001        30.000000000000000        720.00000000000000     
          83   174.93606000000000        502.30178999999998        33.000000000000000        765.00000000000000     
          83   172.89003000000000        500.25574999999998        33.000000000000000        810.00000000000000     
          83   176.98210000000000        502.30178999999998        33.000000000000000        855.00000000000000     
          83   176.98210000000000        501.27877000000001        27.000000000000000        900.00000000000000     
          83   176.98210000000000        500.25574999999998        30.000000000000000        945.00000000000000     
          83   175.95908000000000        499.23273999999998        33.000000000000000        990.00000000000000     
          83   176.98210000000000        501.27877000000001        27.000000000000000        1035.0000000000000     
          83   179.02813000000000        500.25574999999998        30.000000000000000        1080.0000000000000     
          83   180.05115000000001        501.27877000000001        27.000000000000000        1125.0000000000000     
          83   179.02813000000000        499.23273999999998        27.000000000000000        1170.0000000000000     
          83   180.05115000000001        498.20972000000000        30.000000000000000        1215.0000000000000     
          83   176.98210000000000        499.23273999999998        30.000000000000000        1260.0000000000000     
          83   176.98210000000000        498.20972000000000        39.000000000000000        1305.0000000000000     
          83   176.98210000000000        498.20972000000000        33.000000000000000        1350.0000000000000     
          83   175.95908000000000        499.23273999999998        33.000000000000000        1395.0000000000000     
          83   174.93606000000000        498.20972000000000        36.000000000000000        1440.0000000000000     
          83   174.93606000000000        499.23273999999998        27.000000000000000        1485.0000000000000     
          83   174.93606000000000        498.20972000000000        30.000000000000000        1530.0000000000000     
          83   174.93606000000000        497.18669999999997        33.000000000000000        1575.0000000000000     
          83   175.95908000000000        499.23273999999998        30.000000000000000        1620.0000000000000     
          83   176.98210000000000        498.20972000000000        33.000000000000000        1665.0000000000000     
          83   176.98210000000000        499.23273999999998        30.000000000000000        1710.0000000000000     
          83   175.95908000000000        498.20972000000000        33.000000000000000        1755.0000000000000     
          83   176.98210000000000        498.20972000000000        36.000000000000000        1800.0000000000000     
          83   175.95908000000000        497.18669999999997        30.000000000000000        1845.0000000000000     
          83   176.98210000000000        496.16368000000000        39.000000000000000        1890.0000000000000     
          83   176.98210000000000        497.18669999999997        33.000000000000000        1935.0000000000000     
          83   175.95908000000000        497.18669999999997        33.000000000000000        1980.0000000000000     
          83   175.95908000000000        499.23273999999998        27.000000000000000        2025.0000000000000     
          83   176.98210000000000        499.23273999999998        30.000000000000000        2070.0000000000000     
          83   176.98210000000000        499.23273999999998        30.000000000000000        2115.0000000000000     
          83   176.98210000000000        500.25574999999998        27.000000000000000        2160.0000000000000     
          83   176.98210000000000        500.25574999999998        21.000000000000000        2205.0000000000000     
          83   176.98210000000000        500.25574999999998        24.000000000000000        2250.0000000000000     
          83   178.00512000000001        497.18669999999997        30.000000000000000        2295.0000000000000     
          83   178.00512000000001        498.20972000000000        27.000000000000000        2340.0000000000000     
          83   176.98210000000000        500.25574999999998        27.000000000000000        2385.0000000000000     
          83   176.98210000000000        500.25574999999998        27.000000000000000        2430.0000000000000     
          83   175.95908000000000        500.25574999999998        27.000000000000000        2475.0000000000000     
          83   173.91304000000000        500.25574999999998        27.000000000000000        2520.0000000000000     
          83   172.89003000000000        500.25574999999998        27.000000000000000        2565.0000000000000     
          83   174.93606000000000        500.25574999999998        27.000000000000000        2610.0000000000000     
          83   176.98210000000000        499.23273999999998        33.000000000000000        2655.0000000000000     
          84   191.30435000000000        516.62404000000004        48.000000000000000        0.0000000000000000     
          84   194.37340000000000        523.78516999999999        60.000000000000000        45.000000000000000     
          84   192.32737000000000        524.80817999999999        57.000000000000000        90.000000000000000     
          84   193.35038000000000        523.78516999999999        60.000000000000000        135.00000000000000     
          84   193.35038000000000        522.76215000000002        60.000000000000000        180.00000000000000     
          84   190.28133000000000        523.78516999999999        57.000000000000000        225.00000000000000     
          84   189.25830999999999        522.76215000000002        60.000000000000000        270.00000000000000     
          84   191.30435000000000        523.78516999999999        60.000000000000000        315.00000000000000     
          84   189.25830999999999        523.78516999999999        57.000000000000000        360.00000000000000     
          84   187.21227999999999        522.76215000000002        63.000000000000000        405.00000000000000     
          84   188.23528999999999        521.73913000000005        75.000000000000000        450.00000000000000     
          84   191.30435000000000        523.78516999999999        72.000000000000000        495.00000000000000     
          84   189.25830999999999        522.76215000000002        75.000000000000000        540.00000000000000     
          84   190.28133000000000        521.73913000000005        75.000000000000000        585.00000000000000     
          84   190.28133000000000        522.76215000000002        72.000000000000000        630.00000000000000     
          84   189.25830999999999        521.73913000000005        72.000000000000000        675.00000000000000     
          84   184.14322000000001        521.73913000000005        72.000000000000000        720.00000000000000     
          84   189.25830999999999        524.80817999999999        75.000000000000000        765.00000000000000     
          84   188.23528999999999        521.73913000000005        69.000000000000000        810.00000000000000     
          84   192.49956000000000        526.01351999999997        62.851489999999998        855.00000000000000     
          84   197.56383000000000        527.58246999999994        59.084750000000000        900.00000000000000     
          84   204.45180999999999        525.90427000000000        58.846150000000002        945.00000000000000     
          84   205.19558000000001        525.95064000000002        57.685279999999999        990.00000000000000     
          84   204.64943000000000        524.62478999999996        53.277310000000000        1035.0000000000000     
          84   203.75666000000001        525.52932999999996        58.278689999999997        1080.0000000000000     
          84   203.47368000000000        524.79291999999998        58.880600000000001        1125.0000000000000     
          84   203.80144000000001        524.23855000000003        58.909089999999999        1170.0000000000000     
          84   203.14677000000000        522.85613999999998        53.766779999999997        1215.0000000000000     
          84   200.13417000000001        523.84385999999995        59.901640000000000        1260.0000000000000     
          84   201.60374999999999        523.26981000000001        61.443610000000000        1305.0000000000000     
          84   201.47058999999999        524.04092000000003        66.000000000000000        1350.0000000000000     
          84   200.38874999999999        523.98977000000002        66.000000000000000        1395.0000000000000     
          84   198.46547000000001        522.76215000000002        69.000000000000000        1440.0000000000000     
          84   197.44246000000001        522.76215000000002        66.000000000000000        1485.0000000000000     
          84   200.51150999999999        521.73913000000005        66.000000000000000        1530.0000000000000     
          84   199.48849000000001        521.73913000000005        66.000000000000000        1575.0000000000000     
          84   198.37932000000001        522.85906999999997        61.642110000000002        1620.0000000000000     
          84   197.25564000000000        522.94006000000002        62.608699999999999        1665.0000000000000     
          84   193.44029000000000        522.34054000000003        52.963639999999998        1710.0000000000000     
          84   194.08609999999999        521.31219999999996        50.787399999999998        1755.0000000000000     
          84   198.17998000000000        524.22529999999995        58.883719999999997        1800.0000000000000     
          84   197.73298000000000        521.22916999999995        60.435049999999997        1845.0000000000000     
          84   195.91556000000000        521.96816000000001        63.671639999999996        1890.0000000000000     
          84   197.24861999999999        521.51298999999995        63.284210000000002        1935.0000000000000     
          84   197.44246000000001        520.71610999999996        69.000000000000000        1980.0000000000000     
          84   196.41944000000001        523.78516999999999        60.000000000000000        2025.0000000000000     
          84   194.37340000000000        523.78516999999999        60.000000000000000        2070.0000000000000     
          84   197.44246000000001        523.78516999999999        60.000000000000000        2115.0000000000000     
          85   46.634650000000001        265.46066999999999        56.780490000000000        0.0000000000000000     
          85   48.081840000000000        267.00767000000002        60.000000000000000        45.000000000000000     
          85   47.058819999999997        268.03068999999999        57.000000000000000        90.000000000000000     
          85   49.104860000000002        269.05371000000002        54.000000000000000        135.00000000000000     
          85   48.081840000000000        267.00767000000002        60.000000000000000        180.00000000000000     
          85   45.012790000000003        267.00767000000002        57.000000000000000        225.00000000000000     
          85   47.058819999999997        268.03068999999999        54.000000000000000        270.00000000000000     
          85   46.035809999999998        267.00767000000002        57.000000000000000        315.00000000000000     
          85   47.058819999999997        267.00767000000002        57.000000000000000        360.00000000000000     
          85   42.966749999999998        265.98464999999999        54.000000000000000        405.00000000000000     
          85   42.966749999999998        267.00767000000002        57.000000000000000        450.00000000000000     
          85   45.012790000000003        267.00767000000002        57.000000000000000        495.00000000000000     
          85   45.012790000000003        267.00767000000002        57.000000000000000        540.00000000000000     
          85   47.058819999999997        267.00767000000002        60.000000000000000        585.00000000000000     
          85   46.035809999999998        268.03068999999999        54.000000000000000        630.00000000000000     
          85   48.081840000000000        268.03068999999999        54.000000000000000        675.00000000000000     
          85   47.058819999999997        268.03068999999999        54.000000000000000        720.00000000000000     
          85   43.989770000000000        271.09974000000000        48.000000000000000        765.00000000000000     
          85   42.966749999999998        267.00767000000002        54.000000000000000        810.00000000000000     
          85   47.058819999999997        268.03068999999999        54.000000000000000        855.00000000000000     
          85   48.081840000000000        268.03068999999999        54.000000000000000        900.00000000000000     
          85   45.012790000000003        265.98464999999999        54.000000000000000        945.00000000000000     
          85   48.081840000000000        265.98464999999999        57.000000000000000        990.00000000000000     
          85   47.058819999999997        265.98464999999999        57.000000000000000        1035.0000000000000     
          85   50.127879999999998        265.98464999999999        57.000000000000000        1080.0000000000000     
          85   50.127879999999998        268.03068999999999        54.000000000000000        1125.0000000000000     
          85   50.127879999999998        264.96163999999999        57.000000000000000        1170.0000000000000     
          85   50.127879999999998        264.96163999999999        60.000000000000000        1215.0000000000000     
          85   47.058819999999997        264.96163999999999        63.000000000000000        1260.0000000000000     
          85   48.081840000000000        264.96163999999999        63.000000000000000        1305.0000000000000     
          85   48.081840000000000        264.96163999999999        60.000000000000000        1350.0000000000000     
          85   46.035809999999998        264.96163999999999        63.000000000000000        1395.0000000000000     
          85   47.058819999999997        264.96163999999999        66.000000000000000        1440.0000000000000     
          85   47.058819999999997        264.96163999999999        60.000000000000000        1485.0000000000000     
          85   47.058819999999997        263.93862000000001        60.000000000000000        1530.0000000000000     
          85   47.058819999999997        264.96163999999999        60.000000000000000        1575.0000000000000     
          85   48.081840000000000        264.96163999999999        60.000000000000000        1620.0000000000000     
          85   48.081840000000000        265.98464999999999        60.000000000000000        1665.0000000000000     
          85   48.081840000000000        264.96163999999999        60.000000000000000        1710.0000000000000     
          85   48.081840000000000        265.98464999999999        63.000000000000000        1755.0000000000000     
          85   48.081840000000000        265.98464999999999        57.000000000000000        1800.0000000000000     
          85   48.081840000000000        262.91559999999998        60.000000000000000        1845.0000000000000     
          85   48.081840000000000        263.93862000000001        60.000000000000000        1890.0000000000000     
          85   49.104860000000002        262.91559999999998        66.000000000000000        1935.0000000000000     
          85   49.104860000000002        263.93862000000001        66.000000000000000        1980.0000000000000     
          85   48.081840000000000        267.00767000000002        54.000000000000000        2025.0000000000000     
          85   49.104860000000002        265.98464999999999        57.000000000000000        2070.0000000000000     
          85   48.081840000000000        265.98464999999999        57.000000000000000        2115.0000000000000     
          85   48.081840000000000        267.00767000000002        57.000000000000000        2160.0000000000000     
          85   50.127879999999998        267.00767000000002        60.000000000000000        2205.0000000000000     
          85   50.127879999999998        265.98464999999999        57.000000000000000        2250.0000000000000     
          85   49.104860000000002        263.93862000000001        60.000000000000000        2295.0000000000000     
          85   50.127879999999998        260.86957000000001        63.000000000000000        2340.0000000000000     
          85   49.104860000000002        267.00767000000002        63.000000000000000        2385.0000000000000     
          85   50.127879999999998        264.96163999999999        63.000000000000000        2430.0000000000000     
          85   49.104860000000002        267.00767000000002        60.000000000000000        2475.0000000000000     
          85   46.035809999999998        267.00767000000002        57.000000000000000        2520.0000000000000     
          85   45.012790000000003        265.98464999999999        60.000000000000000        2565.0000000000000     
          85   46.035809999999998        267.00767000000002        54.000000000000000        2610.0000000000000     
          85   48.440660000000001        266.58778000000001        60.716419999999999        2655.0000000000000     
          86   434.99621000000002        366.07177999999999        70.219780000000000        0.0000000000000000     
          86   436.82864000000001        367.26343000000003        78.000000000000000        45.000000000000000     
          86   435.80563000000001        367.26343000000003        72.000000000000000        90.000000000000000     
          86   433.75959000000000        367.26343000000003        69.000000000000000        135.00000000000000     
          86   436.82864000000001        367.26343000000003        78.000000000000000        180.00000000000000     
          86   430.69054000000000        366.24041000000000        72.000000000000000        225.00000000000000     
          86   430.69054000000000        366.24041000000000        69.000000000000000        270.00000000000000     
          86   432.73656999999997        366.24041000000000        75.000000000000000        315.00000000000000     
          86   436.82864000000001        367.26343000000003        78.000000000000000        360.00000000000000     
          86   433.75959000000000        365.21739000000002        72.000000000000000        405.00000000000000     
          86   431.71355000000000        367.26343000000003        78.000000000000000        450.00000000000000     
          86   435.80563000000001        368.28645000000000        72.000000000000000        495.00000000000000     
          86   436.82864000000001        369.30946000000000        78.000000000000000        540.00000000000000     
          86   437.85165999999998        369.30946000000000        75.000000000000000        585.00000000000000     
          86   435.80563000000001        367.26343000000003        72.000000000000000        630.00000000000000     
          86   434.78260999999998        367.26343000000003        75.000000000000000        675.00000000000000     
          86   433.75959000000000        368.28645000000000        72.000000000000000        720.00000000000000     
          86   425.57544999999999        367.26343000000003        75.000000000000000        765.00000000000000     
          86   424.55243000000002        365.21739000000002        75.000000000000000        810.00000000000000     
          86   423.52940999999998        368.28645000000000        72.000000000000000        855.00000000000000     
          86   429.66752000000002        364.19436999999999        75.000000000000000        900.00000000000000     
          86   431.71355000000000        363.17135999999999        75.000000000000000        945.00000000000000     
          86   430.69054000000000        363.17135999999999        75.000000000000000        990.00000000000000     
          86   428.64449999999999        362.14834000000002        72.000000000000000        1035.0000000000000     
          86   430.69054000000000        363.17135999999999        69.000000000000000        1080.0000000000000     
          86   431.71355000000000        364.19436999999999        75.000000000000000        1125.0000000000000     
          86   430.69054000000000        361.12531999999999        72.000000000000000        1170.0000000000000     
          86   428.64449999999999        360.10230000000001        72.000000000000000        1215.0000000000000     
          86   425.57544999999999        358.05626999999998        78.000000000000000        1260.0000000000000     
          86   426.59847000000002        362.14834000000002        72.000000000000000        1305.0000000000000     
          86   428.64449999999999        364.19436999999999        78.000000000000000        1350.0000000000000     
          86   427.62148000000002        363.17135999999999        78.000000000000000        1395.0000000000000     
          86   424.55243000000002        363.17135999999999        75.000000000000000        1440.0000000000000     
          86   423.52940999999998        363.17135999999999        69.000000000000000        1485.0000000000000     
          86   426.59847000000002        363.17135999999999        66.000000000000000        1530.0000000000000     
          86   425.12076999999999        363.68286000000001        73.333330000000004        1575.0000000000000     
          86   425.93036999999998        362.67029000000002        75.551019999999994        1620.0000000000000     
          86   426.07932000000000        361.40016000000003        73.880600000000001        1665.0000000000000     
          86   425.07542999999998        362.76330000000002        73.820220000000006        1710.0000000000000     
          86   425.93509999999998        363.54698999999999        73.828119999999998        1755.0000000000000     
          86   425.68664999999999        363.62727000000001        75.130430000000004        1800.0000000000000     
          86   426.89485000000002        362.52121000000000        75.644859999999994        1845.0000000000000     
          86   427.00036999999998        359.99268999999998        75.214290000000005        1890.0000000000000     
          86   427.88047999999998        360.63324000000000        80.962029999999999        1935.0000000000000     
          86   429.49169000000001        359.86252999999999        82.593750000000000        1980.0000000000000     
          86   428.13299000000001        362.34507000000002        72.000000000000000        2025.0000000000000     
          86   428.16708999999997        363.47825999999998        69.799999999999997        2070.0000000000000     
          86   428.37454000000002        362.80193000000003        71.166669999999996        2115.0000000000000     
          86   428.36171999999999        363.21294000000000        71.170730000000006        2160.0000000000000     
          86   428.80435000000000        362.86765000000003        70.500000000000000        2205.0000000000000     
          86   430.19015000000002        363.13799999999998        71.543480000000002        2250.0000000000000     
          86   430.22552999999999        358.66077999999999        72.000000000000000        2295.0000000000000     
          86   427.83381000000003        358.94416999999999        73.754720000000006        2340.0000000000000     
          86   425.28433999999999        361.04214999999999        73.707319999999996        2385.0000000000000     
          86   427.58136999999999        360.16248000000002        76.000000000000000        2430.0000000000000     
          86   427.20792000000000        360.49410000000000        75.574470000000005        2475.0000000000000     
          86   423.30590000000001        361.46919000000003        73.310919999999996        2520.0000000000000     
          86   423.45323000000002        360.60293000000001        75.319149999999993        2565.0000000000000     
          86   426.10590000000002        361.73155000000003        73.777780000000007        2610.0000000000000     
          86   427.96514999999999        359.63074999999998        76.453119999999998        2655.0000000000000     
          87   338.61892999999998        519.07928000000004        66.000000000000000        0.0000000000000000     
          87   339.83375999999998        522.69821000000002        63.187500000000000        45.000000000000000     
          87   339.64193999999998        520.71610999999996        78.000000000000000        90.000000000000000     
          87   339.64193999999998        521.73913000000005        72.000000000000000        135.00000000000000     
          87   340.08672999999999        520.48260000000005        69.391300000000001        180.00000000000000     
          87   336.70308999999997        520.79051000000004        66.654550000000000        225.00000000000000     
          87   338.18414000000001        521.07416999999998        63.299999999999997        270.00000000000000     
          87   337.93691000000001        521.25978999999995        61.471699999999998        315.00000000000000     
          87   336.97426999999999        520.02593999999999        65.368420000000000        360.00000000000000     
          87   335.28715000000000        519.61746000000005        64.015559999999994        405.00000000000000     
          87   335.09071999999998        520.82889000000000        62.173229999999997        450.00000000000000     
          87   336.45253000000002        521.14594999999997        63.831930000000000        495.00000000000000     
          87   336.28672999999998        522.51175999999998        60.335659999999997        540.00000000000000     
          87   336.89530000000002        521.74532999999997        63.054549999999999        585.00000000000000     
          87   337.20244000000002        520.13211999999999        63.959510000000002        630.00000000000000     
          87   337.50457000000000        520.58824000000004        62.228569999999998        675.00000000000000     
          87   337.55892999999998        521.59122000000002        58.578310000000002        720.00000000000000     
          87   334.21994999999998        522.38851999999997        61.513039999999997        765.00000000000000     
          87   334.39762999999999        520.64072999999996        66.442110000000000        810.00000000000000     
          87   337.27620999999999        521.22762000000000        63.250000000000000        855.00000000000000     
          87   338.37340000000000        521.08439999999996        64.560000000000002        900.00000000000000     
          87   335.90969000000001        520.39157000000000        65.420689999999993        945.00000000000000     
          87   337.02219000000002        518.34173999999996        66.304050000000004        990.00000000000000     
          87   337.35869000000002        519.41881000000001        63.739130000000003        1035.0000000000000     
          87   339.81245000000001        519.66467999999998        60.000000000000000        1080.0000000000000     
          87   339.64872000000003        519.68632000000002        63.536420000000000        1125.0000000000000     
          87   339.65586000000002        518.46825999999999        65.734690000000001        1170.0000000000000     
          87   339.64193999999998        518.67007999999998        66.000000000000000        1215.0000000000000     
          87   337.59591000000000        517.64706000000001        69.000000000000000        1260.0000000000000     
          87   338.61892999999998        514.57800999999995        78.000000000000000        1305.0000000000000     
          87   337.59591000000000        518.67007999999998        66.000000000000000        1350.0000000000000     
          88   48.286450000000002        187.53380000000001        84.000000000000000        0.0000000000000000     
          88   54.655679999999997        186.64393000000001        81.333330000000004        45.000000000000000     
          88   66.496160000000003        181.07417000000001        75.000000000000000        90.000000000000000     
          88   67.519180000000006        180.05115000000001        75.000000000000000        135.00000000000000     
          88   69.565219999999997        176.98210000000000        72.000000000000000        180.00000000000000     
          88   66.496160000000003        175.95908000000000        72.000000000000000        225.00000000000000     
          88   66.496160000000003        175.95908000000000        72.000000000000000        270.00000000000000     
          88   65.473150000000004        178.00512000000001        75.000000000000000        315.00000000000000     
          88   62.404089999999997        178.00512000000001        75.000000000000000        360.00000000000000     
          88   58.312019999999997        175.95908000000000        78.000000000000000        405.00000000000000     
          88   62.404089999999997        178.00512000000001        75.000000000000000        450.00000000000000     
          88   60.358060000000002        173.91304000000000        78.000000000000000        495.00000000000000     
          88   64.450130000000001        167.77493999999999        78.000000000000000        540.00000000000000     
          88   60.379370000000002        165.86743000000001        86.000000000000000        585.00000000000000     
          88   61.219549999999998        163.50339000000000        84.736840000000001        630.00000000000000     
          88   58.094160000000002        168.41906000000000        87.055560000000000        675.00000000000000     
          88   55.897889999999997        172.92348999999999        75.560749999999999        720.00000000000000     
          88   48.081840000000000        176.98210000000000        78.000000000000000        765.00000000000000     
          88   50.585540000000002        185.31431000000001        78.473680000000002        810.00000000000000     
          88   48.864890000000003        186.87127000000001        70.148150000000001        855.00000000000000     
          88   43.478259999999999        183.97272000000001        78.000000000000000        900.00000000000000     
          88   40.298009999999998        162.30401000000001        66.000000000000000        945.00000000000000     
          88   40.198590000000003        162.11824999999999        63.529409999999999        990.00000000000000     
          88   33.606140000000003        151.04858999999999        67.900000000000006        1035.0000000000000     
          88   27.621479999999998        156.42874000000000        69.818179999999998        1080.0000000000000     
          88   21.917249999999999        166.08816999999999        64.044640000000001        1125.0000000000000     
          88   20.971869999999999        167.04420999999999        72.000000000000000        1170.0000000000000     
          88   14.723430000000000        176.57087999999999        62.294119999999999        1215.0000000000000     
          88   13.401910000000001        177.63432000000000        60.613379999999999        1260.0000000000000     
          88   15.592720000000000        179.27257000000000        60.690269999999998        1305.0000000000000     
          88   17.632980000000000        179.28071000000000        59.904089999999997        1350.0000000000000     
          88   16.110640000000000        179.49038999999999        60.399999999999999        1395.0000000000000     
          88   17.679849999999998        182.04472000000001        60.000000000000000        1440.0000000000000     
          88   19.219680000000000        182.72841000000000        55.787230000000001        1485.0000000000000     
          88   18.687130000000000        179.84655000000001        60.000000000000000        1530.0000000000000     
          88   16.789529999999999        178.21574000000001        60.000000000000000        1575.0000000000000     
          88   25.472729999999999        166.05758000000000        66.000000000000000        1620.0000000000000     
          88   31.372550000000000        157.11850000000001        67.833330000000004        1665.0000000000000     
          88   33.800510000000003        153.79369000000000        77.200000000000003        1710.0000000000000     
          89   361.36603000000002        298.78140999999999        78.000000000000000        0.0000000000000000     
          89   368.37945000000002        298.16322000000002        79.090909999999994        45.000000000000000     
          89   363.17135999999999        298.72122999999999        78.000000000000000        90.000000000000000     
          89   361.12531999999999        301.79028000000000        72.000000000000000        135.00000000000000     
          89   364.19436999999999        297.69821000000002        78.000000000000000        180.00000000000000     
          89   359.07927999999998        298.72122999999999        75.000000000000000        225.00000000000000     
          89   360.10230000000001        298.72122999999999        78.000000000000000        270.00000000000000     
          89   361.12531999999999        298.72122999999999        78.000000000000000        315.00000000000000     
          89   360.10230000000001        297.69821000000002        78.000000000000000        360.00000000000000     
          89   358.05626999999998        297.69821000000002        78.000000000000000        405.00000000000000     
          89   358.05626999999998        298.72122999999999        78.000000000000000        450.00000000000000     
          89   358.05626999999998        299.74425000000002        75.000000000000000        495.00000000000000     
          89   362.14834000000002        296.67518999999999        78.000000000000000        540.00000000000000     
          89   361.12531999999999        298.72122999999999        78.000000000000000        585.00000000000000     
          89   363.17135999999999        297.69821000000002        78.000000000000000        630.00000000000000     
          89   361.12531999999999        298.72122999999999        75.000000000000000        675.00000000000000     
          89   360.17752000000002        301.68497000000002        71.205879999999993        720.00000000000000     
          89   360.10230000000001        298.72122999999999        78.000000000000000        765.00000000000000     
          89   359.56387000000001        297.42899000000000        75.631580000000000        810.00000000000000     
          89   360.49383000000000        300.12313999999998        75.925929999999994        855.00000000000000     
          89   362.35896000000002        298.91179000000000        76.823530000000005        900.00000000000000     
          89   362.98534999999998        296.48919000000001        78.000000000000000        945.00000000000000     
          89   361.12531999999999        298.72122999999999        78.000000000000000        990.00000000000000     
          89   363.17135999999999        296.67518999999999        78.000000000000000        1035.0000000000000     
          89   366.24041000000000        293.60613999999998        78.000000000000000        1080.0000000000000     
          89   364.19436999999999        292.58312000000001        75.000000000000000        1125.0000000000000     
          89   365.21739000000002        295.65217000000001        78.000000000000000        1170.0000000000000     
          89   363.17135999999999        295.65217000000001        78.000000000000000        1215.0000000000000     
          90   22.506390000000000        328.38875000000002        78.000000000000000        90.000000000000000     
          90   27.621479999999998        329.41176000000002        72.000000000000000        135.00000000000000     
          90   36.828640000000000        325.31968999999998        72.000000000000000        180.00000000000000     
          90   36.828640000000000        318.15857000000000        75.000000000000000        225.00000000000000     
          90   36.957419999999999        316.65622999999999        71.664339999999996        270.00000000000000     
          90   36.231879999999997        299.14749000000000        78.000000000000000        315.00000000000000     
          90   33.017899999999997        298.91730999999999        68.325000000000003        360.00000000000000     
          90   39.348759999999999        289.38931000000002        75.951220000000006        405.00000000000000     
          90   48.325270000000003        290.26283999999998        84.144580000000005        450.00000000000000     
          90   53.968130000000002        279.37831999999997        80.769229999999993        495.00000000000000     
          90   56.265979999999999        268.03068999999999        78.000000000000000        540.00000000000000     
          90   66.845799999999997        252.90557000000001        86.430380000000000        585.00000000000000     
          90   53.290790000000001        256.01727000000000        62.146790000000003        630.00000000000000     
          90   51.505330000000001        243.19363999999999        86.787400000000005        675.00000000000000     
          91   82.864450000000005        46.035809999999998        72.000000000000000        180.00000000000000     
          91   79.795400000000001        53.196930000000002        72.000000000000000        225.00000000000000     
          91   79.795400000000001        61.381070000000001        60.000000000000000        270.00000000000000     
          91   81.841430000000003        62.404089999999997        57.000000000000000        315.00000000000000     
          91   83.664709999999999        63.410609999999998        59.709679999999999        360.00000000000000     
          91   89.343559999999997        54.219949999999997        66.000000000000000        405.00000000000000     
          91   93.405550000000005        42.429169999999999        78.788240000000002        450.00000000000000     
          91   77.888490000000004        35.646039999999999        69.480000000000004        495.00000000000000     
          91   75.703320000000005        32.992330000000003        72.000000000000000        540.00000000000000     
          91   69.136979999999994        23.458040000000000        67.255809999999997        585.00000000000000     
          91   71.202050000000000        17.289000000000001        72.000000000000000        630.00000000000000     
          91   66.435990000000004        8.9965399999999995        71.294120000000007        675.00000000000000     
          92   147.10514000000001        225.37003999999999        77.055120000000002        90.000000000000000     
          92   151.03464000000000        226.13346000000001        75.545450000000002        135.00000000000000     
          92   151.60337999999999        225.47708000000000        74.653850000000006        180.00000000000000     
          92   147.31458000000001        225.06394000000000        75.000000000000000        225.00000000000000     
          92   149.36061000000001        226.08696000000000        78.000000000000000        270.00000000000000     
          92   147.31458000000001        225.06394000000000        78.000000000000000        315.00000000000000     
          92   144.24552000000000        226.08696000000000        78.000000000000000        360.00000000000000     
          92   143.22251000000000        221.99487999999999        90.000000000000000        405.00000000000000     
          93   528.90026000000000        352.94117999999997        78.000000000000000        225.00000000000000     
          93   517.64706000000001        356.01022999999998        75.000000000000000        270.00000000000000     
          93   511.50895000000003        356.01022999999998        72.000000000000000        315.00000000000000     
          93   504.34782999999999        351.91816000000000        66.000000000000000        360.00000000000000     
          93   490.02557999999999        353.96418999999997        54.000000000000000        405.00000000000000     
          93   481.84143000000000        353.96418999999997        54.000000000000000        450.00000000000000     
          93   483.88747000000001        350.89514000000003        48.000000000000000        495.00000000000000     
          93   481.84143000000000        350.89514000000003        45.000000000000000        540.00000000000000     
          93   482.86444999999998        351.91816000000000        48.000000000000000        585.00000000000000     
          93   483.88747000000001        353.96418999999997        48.000000000000000        630.00000000000000     
          93   478.77238000000000        354.98721000000000        54.000000000000000        675.00000000000000     
          93   476.72633999999999        358.05626999999998        54.000000000000000        720.00000000000000     
          93   470.58823999999998        359.07927999999998        51.000000000000000        765.00000000000000     
          93   469.56522000000001        360.10230000000001        57.000000000000000        810.00000000000000     
          93   468.54219999999998        360.10230000000001        60.000000000000000        855.00000000000000     
          93   454.21994999999998        350.89514000000003        66.000000000000000        900.00000000000000     
          93   452.17390999999998        348.84910000000002        60.000000000000000        945.00000000000000     
          93   441.94373000000002        346.80306999999999        60.000000000000000        990.00000000000000     
          93   445.01279000000000        347.82609000000002        57.000000000000000        1035.0000000000000     
          93   445.01279000000000        352.94117999999997        51.000000000000000        1080.0000000000000     
          93   426.59847000000002        345.78005000000002        54.000000000000000        1125.0000000000000     
          93   429.66752000000002        343.73401999999999        51.000000000000000        1170.0000000000000     
          93   433.75959000000000        343.73401999999999        57.000000000000000        1215.0000000000000     
          93   431.71355000000000        343.73401999999999        57.000000000000000        1260.0000000000000     
          93   429.66752000000002        343.73401999999999        57.000000000000000        1305.0000000000000     
          93   421.48338000000001        341.68797999999998        60.000000000000000        1350.0000000000000     
          93   423.52940999999998        337.59591000000000        63.000000000000000        1395.0000000000000     
          93   427.62148000000002        337.59591000000000        63.000000000000000        1440.0000000000000     
          93   427.62148000000002        344.75702999999999        51.000000000000000        1485.0000000000000     
          93   425.57544999999999        343.73401999999999        51.000000000000000        1530.0000000000000     
          93   432.73656999999997        346.80306999999999        54.000000000000000        1575.0000000000000     
          93   441.94373000000002        352.94117999999997        60.000000000000000        1620.0000000000000     
          93   442.96674999999999        353.96418999999997        60.000000000000000        1665.0000000000000     
          93   445.01279000000000        353.96418999999997        63.000000000000000        1710.0000000000000     
          93   443.98977000000002        353.96418999999997        60.000000000000000        1755.0000000000000     
          93   439.89769999999999        353.96418999999997        60.000000000000000        1800.0000000000000     
          93   438.87468000000001        350.89514000000003        60.000000000000000        1845.0000000000000     
          93   440.92072000000002        351.91816000000000        57.000000000000000        1890.0000000000000     
          93   443.98977000000002        351.91816000000000        66.000000000000000        1935.0000000000000     
          93   443.98977000000002        351.91816000000000        63.000000000000000        1980.0000000000000     
          93   441.94373000000002        353.96418999999997        54.000000000000000        2025.0000000000000     
          93   441.94373000000002        352.94117999999997        57.000000000000000        2070.0000000000000     
          93   442.96674999999999        353.96418999999997        57.000000000000000        2115.0000000000000     
          93   442.96674999999999        354.98721000000000        54.000000000000000        2160.0000000000000     
          93   442.96674999999999        354.98721000000000        54.000000000000000        2205.0000000000000     
          93   447.05882000000003        356.01022999999998        60.000000000000000        2250.0000000000000     
          93   448.08184000000000        361.12531999999999        63.000000000000000        2295.0000000000000     
          93   449.10485999999997        365.21739000000002        63.000000000000000        2340.0000000000000     
          93   449.10485999999997        371.35550000000001        63.000000000000000        2385.0000000000000     
          93   449.10485999999997        370.33247999999998        66.000000000000000        2430.0000000000000     
          93   447.05882000000003        371.35550000000001        63.000000000000000        2475.0000000000000     
          93   443.98977000000002        372.37851999999998        63.000000000000000        2520.0000000000000     
          93   443.98977000000002        372.37851999999998        60.000000000000000        2565.0000000000000     
          93   447.05882000000003        372.37851999999998        60.000000000000000        2610.0000000000000     
          93   450.12788000000000        372.37851999999998        63.000000000000000        2655.0000000000000     
          94   231.43965000000000        129.01246000000000        78.967740000000006        0.0000000000000000     
          94   234.95311000000001        131.05995999999999        84.000000000000000        45.000000000000000     
          94   231.88406000000001        133.12872999999999        84.000000000000000        90.000000000000000     
          94   233.60614000000001        132.48081999999999        81.900000000000006        135.00000000000000     
          94   231.69704999999999        132.77781999999999        78.000000000000000        180.00000000000000     
          94   231.16717000000000        130.71378999999999        76.431820000000002        225.00000000000000     
          94   232.22506000000001        130.94629000000000        78.000000000000000        270.00000000000000     
          94   232.22506000000001        130.94629000000000        78.000000000000000        315.00000000000000     
          94   232.22506000000001        130.94629000000000        78.000000000000000        360.00000000000000     
          94   229.15601000000001        130.94629000000000        78.000000000000000        405.00000000000000     
          94   230.66829999999999        131.39107999999999        80.608699999999999        450.00000000000000     
          94   232.76607999999999        130.81841000000000        81.923079999999999        495.00000000000000     
          94   230.17903000000001        131.96931000000001        78.000000000000000        540.00000000000000     
          94   232.22506000000001        132.99233000000001        78.000000000000000        585.00000000000000     
          94   232.22506000000001        134.01535000000001        78.000000000000000        630.00000000000000     
          94   233.24807999999999        132.99233000000001        78.000000000000000        675.00000000000000     
          94   234.27109999999999        132.99233000000001        78.000000000000000        720.00000000000000     
          94   230.17903000000001        131.96931000000001        78.000000000000000        765.00000000000000     
          94   228.13299000000001        131.96931000000001        78.000000000000000        810.00000000000000     
          95   521.10355000000004        223.78843000000001        60.714889999999997        0.0000000000000000     
          95   519.73098000000005        225.29128000000000        56.777780000000000        45.000000000000000     
          95   516.27849000000003        222.40409000000000        55.466670000000001        90.000000000000000     
          95   524.39503999999999        233.60220000000001        57.807690000000001        135.00000000000000     
          95   524.35604999999998        226.72178000000000        63.669640000000001        180.00000000000000     
          95   512.77890000000002        221.68747999999999        53.083739999999999        225.00000000000000     
          95   518.24513000000002        225.30788999999999        54.923079999999999        270.00000000000000     
          95   519.67263000000003        225.80051000000000        59.359999999999999        315.00000000000000     
          95   510.48593000000000        219.94884999999999        57.000000000000000        360.00000000000000     
          95   502.30178999999998        219.94884999999999        54.000000000000000        405.00000000000000     
          95   515.60101999999995        219.94884999999999        54.000000000000000        450.00000000000000     
          95   513.55498999999998        220.97187000000000        54.000000000000000        495.00000000000000     
          95   517.64706000000001        236.31713999999999        54.000000000000000        540.00000000000000     
          95   510.93813999999998        244.25664000000000        56.260869999999997        585.00000000000000     
          95   507.62148000000002        253.09463000000000        54.000000000000000        630.00000000000000     
          95   502.30178999999998        259.84654999999998        45.000000000000000        675.00000000000000     
          95   496.16368000000000        253.70844000000000        39.000000000000000        720.00000000000000     
          95   491.04858999999999        246.54731000000001        36.000000000000000        765.00000000000000     
          95   486.95652000000001        239.38619000000000        36.000000000000000        810.00000000000000     
          95   484.91048999999998        230.17903000000001        24.000000000000000        855.00000000000000     
          95   485.93349999999998        210.74169000000001        36.000000000000000        900.00000000000000     
          95   483.88747000000001        198.46547000000001        39.000000000000000        945.00000000000000     
          95   491.04858999999999        190.28133000000000        54.000000000000000        990.00000000000000     
          95   493.64859999999999        186.75130999999999        40.079050000000002        1035.0000000000000     
          95   495.82715999999999        188.08723000000001        44.328949999999999        1080.0000000000000     
          95   502.25421000000000        184.78558000000001        51.209299999999999        1125.0000000000000     
          95   509.69900000000001        175.60496000000001        56.884619999999998        1170.0000000000000     
          96   236.62128000000001        384.71003000000002        86.108109999999996        180.00000000000000     
          96   227.72540000000001        385.33764000000002        76.401060000000001        225.00000000000000     
          96   211.54119000000000        386.58040999999997        79.865549999999999        270.00000000000000     
          96   211.76471000000001        391.81585999999999        84.000000000000000        315.00000000000000     
          96   190.28133000000000        401.02301999999997        78.000000000000000        360.00000000000000     
          96   176.98210000000000        398.97698000000003        72.000000000000000        405.00000000000000     
          96   178.00512000000001        403.06905000000000        57.000000000000000        450.00000000000000     
          96   174.93606000000000        393.86189000000002        60.000000000000000        495.00000000000000     
          96   176.98210000000000        374.42455000000001        51.000000000000000        540.00000000000000     
          96   165.72890000000001        367.26343000000003        51.000000000000000        585.00000000000000     
          96   150.38363000000001        353.96418999999997        54.000000000000000        630.00000000000000     
          96   138.10741999999999        341.68797999999998        60.000000000000000        675.00000000000000     
          96   132.99233000000001        337.59591000000000        57.000000000000000        720.00000000000000     
          96   117.64706000000000        323.27366000000001        60.000000000000000        765.00000000000000     
          96   104.34783000000000        317.13555000000002        75.000000000000000        810.00000000000000     
          96   106.39386000000000        313.04347999999999        78.000000000000000        855.00000000000000     
          96   107.41688000000001        312.02046000000001        78.000000000000000        900.00000000000000     
          97   155.08616000000001        135.19936000000001        80.754099999999994        0.0000000000000000     
          97   154.13470000000001        142.88149999999999        84.000000000000000        45.000000000000000     
          97   155.70331999999999        145.37083999999999        84.000000000000000        90.000000000000000     
          97   156.62404000000001        149.46292000000000        78.000000000000000        135.00000000000000     
          97   154.81671000000000        145.82267999999999        76.000000000000000        180.00000000000000     
          97   148.14814999999999        155.30927000000000        63.333329999999997        225.00000000000000     
          97   143.24524000000000        159.15885000000000        62.133330000000001        270.00000000000000     
          97   143.16070999999999        176.56671000000000        64.852350000000001        315.00000000000000     
          97   140.35805999999999        185.30264000000000        64.000000000000000        360.00000000000000     
          97   126.97698000000000        189.91304000000000        64.079999999999998        405.00000000000000     
          97   124.80817999999999        200.51150999999999        60.000000000000000        450.00000000000000     
          97   125.83120000000000        199.48849000000001        66.000000000000000        495.00000000000000     
          97   125.83120000000000        198.46547000000001        54.000000000000000        540.00000000000000     
          97   125.83120000000000        186.18925999999999        66.000000000000000        585.00000000000000     
          97   124.80817999999999        180.05115000000001        66.000000000000000        630.00000000000000     
          97   118.28184000000000        168.17451000000000        74.293629999999993        675.00000000000000     
          97   122.56365000000000        160.84284000000000        71.194029999999998        720.00000000000000     
          97   108.08428000000001        158.92827000000000        78.285709999999995        810.00000000000000     
          97   95.182900000000004        148.44084000000001        80.366969999999995        855.00000000000000     
          98   174.40905000000001        7.3781299999999996        30.363640000000000        405.00000000000000     
          98   187.22610000000000        10.271649999999999        32.594589999999997        450.00000000000000     
          98   191.30435000000000        14.322250000000000        36.000000000000000        495.00000000000000     
          98   187.21227999999999        15.345269999999999        36.000000000000000        540.00000000000000     
          98   180.05115000000001        27.621479999999998        36.000000000000000        585.00000000000000     
          98   169.82096999999999        41.943730000000002        36.000000000000000        630.00000000000000     
          98   165.72890000000001        53.196930000000002        39.000000000000000        675.00000000000000     
          98   166.75192000000001        54.219949999999997        39.000000000000000        720.00000000000000     
          98   162.65985000000001        52.173909999999999        42.000000000000000        765.00000000000000     
          98   162.65985000000001        51.150900000000000        39.000000000000000        810.00000000000000     
          98   167.77493999999999        42.966749999999998        39.000000000000000        855.00000000000000     
          98   170.84398999999999        32.736570000000000        36.000000000000000        900.00000000000000     
          98   175.95908000000000        30.690539999999999        33.000000000000000        945.00000000000000     
          98   188.23528999999999        36.828640000000000        36.000000000000000        990.00000000000000     
          98   199.48849000000001        42.966749999999998        42.000000000000000        1035.0000000000000     
          98   210.74169000000001        46.035809999999998        45.000000000000000        1080.0000000000000     
          98   219.94884999999999        53.196930000000002        57.000000000000000        1125.0000000000000     
          98   226.08696000000000        59.335039999999999        54.000000000000000        1170.0000000000000     
          98   234.27109999999999        67.519180000000006        60.000000000000000        1215.0000000000000     
          98   233.24807999999999        67.519180000000006        60.000000000000000        1260.0000000000000     
          98   234.27109999999999        65.473150000000004        63.000000000000000        1305.0000000000000     
          98   234.27109999999999        61.381070000000001        63.000000000000000        1350.0000000000000     
          98   236.31713999999999        61.381070000000001        60.000000000000000        1395.0000000000000     
          98   235.29411999999999        63.427109999999999        66.000000000000000        1440.0000000000000     
          98   233.24807999999999        69.565219999999997        57.000000000000000        1485.0000000000000     
          98   230.17903000000001        69.565219999999997        57.000000000000000        1530.0000000000000     
          98   225.06394000000000        71.611249999999998        42.000000000000000        1575.0000000000000     
          98   214.83376000000001        87.979540000000000        42.000000000000000        1620.0000000000000     
          98   209.71867000000000        96.163679999999999        45.000000000000000        1665.0000000000000     
          98   198.46547000000001        102.30179000000000        48.000000000000000        1710.0000000000000     
          98   190.28133000000000        109.46292000000000        54.000000000000000        1755.0000000000000     
          98   181.07417000000001        115.60102000000001        54.000000000000000        1800.0000000000000     
          98   180.05115000000001        112.53197000000000        51.000000000000000        1845.0000000000000     
          98   171.86700999999999        111.50895000000000        57.000000000000000        1890.0000000000000     
          98   163.68286000000001        103.32481000000000        66.000000000000000        1935.0000000000000     
          98   147.31458000000001        98.209720000000004        66.000000000000000        1980.0000000000000     
          98   140.42341999999999        93.222510000000000        71.500000000000000        2025.0000000000000     
          98   140.97631000000001        94.495720000000006        67.695650000000001        2070.0000000000000     
          98   129.01392000000001        101.05144000000000        78.000000000000000        2115.0000000000000     
          99   258.67738000000003        40.287419999999997        84.000000000000000        270.00000000000000     
          99   257.25247000000002        50.292290000000001        85.714290000000005        315.00000000000000     
          99   262.79867999999999        62.053339999999999        75.257140000000007        360.00000000000000     
          99   250.21814000000001        67.960480000000004        81.882350000000002        405.00000000000000     
          99   248.96845999999999        78.056269999999998        78.000000000000000        450.00000000000000     
          99   245.61197999999999        89.119470000000007        72.685710000000000        495.00000000000000     
          99   235.59025000000000        98.640460000000004        75.631580000000000        540.00000000000000     
          99   236.68851000000001        99.246750000000006        74.383560000000003        585.00000000000000     
          99   234.27109999999999        98.209720000000004        78.000000000000000        630.00000000000000     
          99   237.34014999999999        98.209720000000004        78.000000000000000        675.00000000000000     
          99   233.24807999999999        100.25575000000001        78.000000000000000        720.00000000000000     
          99   229.15601000000001        100.25575000000001        78.000000000000000        765.00000000000000     
          99   227.10997000000000        98.209720000000004        75.000000000000000        810.00000000000000     
          99   230.17903000000001        98.209720000000004        66.000000000000000        855.00000000000000     
          99   231.20205000000001        97.186700000000002        78.000000000000000        900.00000000000000     
          99   232.22506000000001        97.186700000000002        78.000000000000000        945.00000000000000     
          99   238.77238000000000        94.117649999999998        78.000000000000000        990.00000000000000     
          99   251.83291000000000        88.320549999999997        72.900000000000006        1035.0000000000000     
          99   255.25113999999999        88.616879999999995        70.332269999999994        1080.0000000000000     
          99   262.95213999999999        84.508589999999998        67.928569999999993        1125.0000000000000     
          99   258.50047000000001        75.380269999999996        81.789469999999994        1170.0000000000000     
          99   258.05626999999998        69.117649999999998        81.750000000000000        1215.0000000000000     
          99   250.02950999999999        62.128660000000004        83.884619999999998        1260.0000000000000     
          99   244.17662999999999        53.223360000000000        88.095939999999999        1305.0000000000000     
          99   238.15857000000000        42.966749999999998        96.000000000000000        1350.0000000000000     
          99   234.13470000000001        33.111680000000000        93.000000000000000        1395.0000000000000     
          99   236.07160999999999        21.524300000000000        96.000000000000000        1440.0000000000000     
         100   86.956519999999998        320.20460000000003        78.000000000000000        540.00000000000000     
         100   85.933499999999995        324.29667999999998        78.000000000000000        585.00000000000000     
         100   86.956519999999998        325.31968999999998        78.000000000000000        630.00000000000000     
         100   87.979540000000000        322.25063999999998        78.000000000000000        675.00000000000000     
         101   111.01967999999999        61.514510000000001        44.869570000000003        0.0000000000000000     
         101   108.16910000000000        59.515569999999997        48.000000000000000        45.000000000000000     
         101   112.69024000000000        63.876690000000004        40.708520000000000        90.000000000000000     
         101   112.49209000000000        63.951580000000000        42.280700000000003        135.00000000000000     
         101   111.56595000000000        61.891080000000002        42.527859999999997        180.00000000000000     
         101   109.72005000000000        62.810530000000000        42.113509999999998        225.00000000000000     
         101   110.80351000000000        62.377429999999997        42.355449999999998        270.00000000000000     
         101   111.29483000000000        62.516249999999999        42.099670000000003        315.00000000000000     
         101   112.92397000000000        63.341059999999999        40.598129999999998        360.00000000000000     
         101   108.75533000000000        61.551580000000001        40.750000000000000        405.00000000000000     
         101   108.99545999999999        62.308639999999997        40.435409999999997        450.00000000000000     
         101   112.34407000000000        64.053449999999998        38.448979999999999        495.00000000000000     
         101   110.97738000000000        63.457200000000000        39.117649999999998        540.00000000000000     
         101   108.43989999999999        61.381070000000001        48.000000000000000        585.00000000000000     
         101   113.55499000000000        64.450130000000001        36.000000000000000        630.00000000000000     
         101   113.55499000000000        64.450130000000001        36.000000000000000        675.00000000000000     
         101   114.57801000000001        65.473150000000004        36.000000000000000        720.00000000000000     
         101   105.37084000000000        61.381070000000001        48.000000000000000        765.00000000000000     
         101   108.43989999999999        62.404089999999997        45.000000000000000        810.00000000000000     
         101   115.60102000000001        62.404089999999997        42.000000000000000        855.00000000000000     
         101   111.50895000000000        61.381070000000001        48.000000000000000        900.00000000000000     
         101   114.57801000000001        63.427109999999999        36.000000000000000        945.00000000000000     
         101   116.62403999999999        62.404089999999997        36.000000000000000        990.00000000000000     
         101   112.67495000000000        61.866399999999999        41.881889999999999        1035.0000000000000     
         101   116.65073000000000        63.258090000000003        38.139130000000002        1080.0000000000000     
         101   115.09871000000000        62.705849999999998        40.467630000000000        1125.0000000000000     
         101   116.83781000000000        61.167310000000001        39.761189999999999        1170.0000000000000     
         101   116.47374000000001        61.240470000000002        42.227490000000003        1215.0000000000000     
         101   113.87312000000000        60.807189999999999        43.756100000000004        1260.0000000000000     
         101   112.76017000000000        60.429470000000002        47.471930000000000        1305.0000000000000     
         101   113.10348999999999        60.746690000000001        46.659219999999998        1350.0000000000000     
         101   115.31227000000000        62.239089999999997        44.758060000000000        1395.0000000000000     
         101   112.25490000000001        61.223360000000000        50.000000000000000        1440.0000000000000     
         101   111.91699000000000        61.418959999999998        43.418799999999997        1485.0000000000000     
         101   115.63052999999999        62.404089999999997        43.442309999999999        1530.0000000000000     
         101   115.31272000000000        61.846080000000001        44.072730000000000        1575.0000000000000     
         101   112.48201000000000        61.017069999999997        46.520930000000000        1620.0000000000000     
         101   113.13669000000000        61.276499999999999        46.186669999999999        1665.0000000000000     
         101   112.38679999999999        61.031849999999999        47.164659999999998        1710.0000000000000     
         101   112.96769999999999        61.507370000000002        47.074069999999999        1755.0000000000000     
         101   113.79327000000001        61.619349999999997        47.590060000000001        1800.0000000000000     
         101   114.43035000000000        59.841270000000002        47.381439999999998        1845.0000000000000     
         101   114.39569000000000        59.795900000000003        46.886139999999997        1890.0000000000000     
         101   113.86959000000000        59.627640000000000        47.122579999999999        1935.0000000000000     
         101   114.71102999999999        59.702440000000003        47.535600000000002        1980.0000000000000     
         101   115.11906999999999        62.231319999999997        41.306669999999997        2025.0000000000000     
         101   114.32355000000000        62.256090000000000        41.741120000000002        2070.0000000000000     
         101   113.89463000000001        62.298119999999997        41.521909999999998        2115.0000000000000     
         101   114.77784000000000        62.317599999999999        41.912540000000000        2160.0000000000000     
         101   117.22176000000000        62.840890000000002        41.089889999999997        2205.0000000000000     
         101   117.33078000000000        63.239690000000003        40.076340000000002        2250.0000000000000     
         101   116.62403999999999        61.381070000000001        42.000000000000000        2295.0000000000000     
         101   117.64706000000000        61.381070000000001        42.000000000000000        2340.0000000000000     
         101   116.62403999999999        63.427109999999999        42.000000000000000        2385.0000000000000     
         101   117.64706000000000        63.427109999999999        39.000000000000000        2430.0000000000000     
         101   115.60102000000001        62.404089999999997        42.000000000000000        2475.0000000000000     
         101   112.53197000000000        62.404089999999997        42.000000000000000        2520.0000000000000     
         101   112.53197000000000        62.404089999999997        42.000000000000000        2565.0000000000000     
         101   114.57801000000001        63.427109999999999        45.000000000000000        2610.0000000000000     
         101   117.64706000000000        63.427109999999999        45.000000000000000        2655.0000000000000     
         102   233.24807999999999        348.84910000000002        78.000000000000000        900.00000000000000     
         102   221.99487999999999        345.78005000000002        75.000000000000000        945.00000000000000     
         102   216.87979999999999        338.61892999999998        75.000000000000000        990.00000000000000     
         102   217.90280999999999        335.54987000000000        69.000000000000000        1035.0000000000000     
         102   224.04092000000000        321.22762000000000        66.000000000000000        1080.0000000000000     
         102   218.92582999999999        315.08951000000002        60.000000000000000        1125.0000000000000     
         102   217.90280999999999        307.92838999999998        57.000000000000000        1170.0000000000000     
         102   215.85677999999999        289.51407000000000        51.000000000000000        1215.0000000000000     
         102   209.71867000000000        282.35293999999999        51.000000000000000        1260.0000000000000     
         102   195.39642000000001        279.28388999999999        57.000000000000000        1305.0000000000000     
         102   189.25830999999999        275.19182000000001        57.000000000000000        1350.0000000000000     
         102   181.07417000000001        273.14578000000000        63.000000000000000        1395.0000000000000     
         102   176.98210000000000        271.09974000000000        69.000000000000000        1440.0000000000000     
         102   173.91304000000000        258.82353000000001        69.000000000000000        1485.0000000000000     
         102   158.56777000000000        255.75448000000000        66.000000000000000        1530.0000000000000     
         102   155.49871999999999        260.86957000000001        63.000000000000000        1575.0000000000000     
         102   150.60540000000000        277.55263000000002        62.727269999999997        1620.0000000000000     
         102   138.63490999999999        275.05327999999997        69.375000000000000        1665.0000000000000     
         102   135.30294000000001        272.58724000000001        74.206900000000005        1755.0000000000000     
         102   134.49993000000001        269.26907999999997        72.000000000000000        1800.0000000000000     
         102   143.49763999999999        255.33208999999999        81.750000000000000        1845.0000000000000     
         102   154.91262000000000        239.94032000000001        81.687500000000000        1890.0000000000000     
         102   157.41014999999999        223.54017999999999        83.052629999999994        1935.0000000000000     
         102   160.81589000000000        219.84781000000001        84.814809999999994        1980.0000000000000     
         102   179.99853999999999        209.37961000000001        71.382859999999994        2025.0000000000000     
         102   192.32737000000000        202.55753999999999        60.000000000000000        2070.0000000000000     
         102   193.35038000000000        197.44246000000001        57.000000000000000        2115.0000000000000     
         102   198.46547000000001        200.51150999999999        60.000000000000000        2160.0000000000000     
         102   204.60357999999999        208.69565000000000        60.000000000000000        2205.0000000000000     
         102   215.85677999999999        211.76471000000001        66.000000000000000        2250.0000000000000     
         102   230.17903000000001        206.64962000000000        66.000000000000000        2295.0000000000000     
         102   243.47826000000001        194.37340000000000        63.000000000000000        2340.0000000000000     
         102   241.43223000000000        184.14322000000001        54.000000000000000        2385.0000000000000     
         102   232.22506000000001        185.16623999999999        45.000000000000000        2430.0000000000000     
         102   220.97187000000000        185.16623999999999        42.000000000000000        2475.0000000000000     
         102   206.64962000000000        179.02813000000000        48.000000000000000        2520.0000000000000     
         102   205.62660000000000        178.00512000000001        57.000000000000000        2565.0000000000000     
         102   204.60357999999999        180.05115000000001        57.000000000000000        2610.0000000000000     
         102   197.44246000000001        195.39642000000001        60.000000000000000        2655.0000000000000     
         103   192.46508000000000        202.69525999999999        52.846150000000002        0.0000000000000000     
         103   195.11236000000000        206.26822000000001        46.974760000000003        45.000000000000000     
         103   193.07409000000001        207.21713000000000        52.116790000000002        90.000000000000000     
         103   192.20558000000000        207.02716000000001        49.428570000000001        135.00000000000000     
         103   194.22153000000000        203.86109999999999        49.162889999999997        180.00000000000000     
         103   187.69505000000001        206.60364000000001        51.235959999999999        225.00000000000000     
         103   188.32503000000000        206.74833000000001        51.210529999999999        270.00000000000000     
         103   192.11266000000001        207.30636999999999        52.814810000000001        315.00000000000000     
         103   190.03638000000001        205.35283000000001        51.338030000000003        360.00000000000000     
         103   187.78326000000001        206.88753000000000        49.116280000000003        405.00000000000000     
         103   189.79451000000000        204.63885999999999        51.475859999999997        450.00000000000000     
         103   189.66416000000001        204.59156999999999        49.352110000000003        495.00000000000000     
         103   191.31908999999999        204.59179000000000        45.631120000000003        540.00000000000000     
         103   189.73716999999999        207.12848000000000        54.000000000000000        585.00000000000000     
         103   193.76512000000000        208.99978999999999        36.000000000000000        630.00000000000000     
         103   191.09557000000001        207.50560999999999        51.959180000000003        675.00000000000000     
         103   192.10696999999999        206.98842999999999        50.469450000000002        720.00000000000000     
         103   192.32737000000000        206.64962000000000        54.000000000000000        765.00000000000000     
         103   189.36427000000000        208.15126000000001        51.492860000000000        810.00000000000000     
         103   191.77438000000001        208.55741000000000        54.000000000000000        855.00000000000000     
         103   192.94486000000001        207.52517000000000        52.486490000000003        900.00000000000000     
         103   192.65754999999999        204.21746999999999        47.883600000000001        945.00000000000000     
         103   191.68145999999999        202.64982000000001        54.705880000000001        990.00000000000000     
         103   194.64447000000001        203.44893999999999        47.785989999999998        1035.0000000000000     
         103   194.37340000000000        203.58055999999999        54.000000000000000        1080.0000000000000     
         103   194.37340000000000        202.55753999999999        54.000000000000000        1125.0000000000000     
         103   195.39642000000001        200.51150999999999        60.000000000000000        1170.0000000000000     
         103   194.37340000000000        203.58055999999999        60.000000000000000        1215.0000000000000     
         103   193.35038000000000        203.58055999999999        60.000000000000000        1260.0000000000000     
         103   192.32737000000000        201.53452999999999        63.000000000000000        1305.0000000000000     
         103   192.32737000000000        202.55753999999999        66.000000000000000        1350.0000000000000     
         103   192.32737000000000        201.53452999999999        60.000000000000000        1395.0000000000000     
         103   193.31397000000001        199.30309000000000        61.203879999999998        1440.0000000000000     
         103   192.69627000000000        199.28389000000001        55.327269999999999        1485.0000000000000     
         103   193.05029999999999        200.05000999999999        53.119999999999997        1530.0000000000000     
         103   192.53901999999999        201.38126000000000        54.085610000000003        1575.0000000000000     
         103   191.53596999999999        205.27915999999999        57.056600000000003        1620.0000000000000     
         103   191.97280000000001        200.68589000000000        57.238639999999997        1665.0000000000000     
         103   194.27322000000001        202.37603999999999        52.783410000000003        1710.0000000000000     
         103   193.99462000000000        201.01555999999999        59.842570000000002        1755.0000000000000     
         103   192.33241000000001        201.25735000000000        61.330050000000000        1800.0000000000000     
         103   192.22506000000001        202.53197000000000        63.149999999999999        1845.0000000000000     
         103   192.99546000000001        199.84342000000001        60.061219999999999        1890.0000000000000     
         103   193.79481000000001        198.33131000000000        59.508200000000002        1935.0000000000000     
         103   193.45999000000000        202.66714999999999        58.071429999999999        1980.0000000000000     
         103   193.68082999999999        200.58846000000000        53.654870000000003        2025.0000000000000     
         103   192.32737000000000        203.00926999999999        62.415579999999999        2070.0000000000000     
         103   192.48659000000001        199.01082000000000        54.863810000000001        2115.0000000000000     
         103   192.95692000000000        196.45877999999999        55.384619999999998        2160.0000000000000     
         103   189.50837999999999        208.52135999999999        55.111109999999996        2205.0000000000000     
         103   187.34688000000000        211.38780000000000        59.052630000000001        2250.0000000000000     
         103   190.65786000000000        205.76158000000001        61.833329999999997        2295.0000000000000     
         103   192.93143000000001        206.62038999999999        60.114289999999997        2340.0000000000000     
         103   196.37495999999999        203.02457000000001        54.000000000000000        2385.0000000000000     
         103   193.93283000000000        205.48472000000001        55.664230000000003        2430.0000000000000     
         103   193.14578000000000        204.58498000000000        55.200000000000003        2475.0000000000000     
         103   189.66123999999999        203.66428999999999        54.966749999999998        2520.0000000000000     
         103   188.99696000000000        206.12691000000001        57.416060000000002        2565.0000000000000     
         103   190.50055000000000        212.49543000000000        54.000000000000000        2610.0000000000000     
         103   193.83864000000000        210.20693000000000        58.909089999999999        2655.0000000000000     
         104   421.57637999999997        368.93745999999999        90.000000000000000        1035.0000000000000     
         104   420.77512999999999        365.61086000000000        84.000000000000000        1080.0000000000000     
         104   408.84771999999998        361.23592000000002        84.000000000000000        1125.0000000000000     
         104   398.97698000000003        358.05626999999998        75.000000000000000        1170.0000000000000     
         104   409.20715999999999        359.07927999999998        66.000000000000000        1215.0000000000000     
         104   409.20715999999999        361.12531999999999        66.000000000000000        1260.0000000000000     
         104   416.36829000000000        371.35550000000001        75.000000000000000        1305.0000000000000     
         104   418.30925999999999        380.19769000000002        70.216220000000007        1350.0000000000000     
         104   422.50639000000001        392.83886999999999        72.000000000000000        1395.0000000000000     
         104   425.57544999999999        407.16113000000001        66.000000000000000        1440.0000000000000     
         104   424.55243000000002        424.55243000000002        66.000000000000000        1485.0000000000000     
         104   422.50639000000001        430.69054000000000        60.000000000000000        1530.0000000000000     
         104   424.55243000000002        430.69054000000000        42.000000000000000        1575.0000000000000     
         104   424.55243000000002        428.64449999999999        42.000000000000000        1620.0000000000000     
         104   424.55243000000002        431.71355000000000        48.000000000000000        1665.0000000000000     
         104   422.50639000000001        431.71355000000000        51.000000000000000        1710.0000000000000     
         104   428.64449999999999        424.55243000000002        54.000000000000000        1755.0000000000000     
         104   432.73656999999997        414.32225000000000        57.000000000000000        1800.0000000000000     
         104   437.85165999999998        412.27620999999999        63.000000000000000        1845.0000000000000     
         104   439.89769999999999        415.34527000000003        72.000000000000000        1890.0000000000000     
         104   435.80563000000001        419.43734000000001        72.000000000000000        1935.0000000000000     
         104   430.69054000000000        423.52940999999998        72.000000000000000        1980.0000000000000     
         104   421.48338000000001        440.92072000000002        63.000000000000000        2025.0000000000000     
         104   420.46035999999998        443.98977000000002        60.000000000000000        2070.0000000000000     
         104   411.25319999999999        450.12788000000000        57.000000000000000        2115.0000000000000     
         104   406.13810999999998        457.28899999999999        60.000000000000000        2160.0000000000000     
         104   401.02301999999997        464.45013000000000        60.000000000000000        2205.0000000000000     
         104   396.93095000000000        469.56522000000001        60.000000000000000        2250.0000000000000     
         104   390.79284000000001        472.63427000000001        51.000000000000000        2295.0000000000000     
         104   391.81585999999999        474.68031000000002        48.000000000000000        2340.0000000000000     
         104   389.76981999999998        474.68031000000002        45.000000000000000        2385.0000000000000     
         104   390.79284000000001        477.74936000000002        45.000000000000000        2430.0000000000000     
         104   389.76981999999998        476.72633999999999        45.000000000000000        2475.0000000000000     
         104   386.70076999999998        468.54219999999998        54.000000000000000        2520.0000000000000     
         104   386.70076999999998        466.49615999999997        51.000000000000000        2565.0000000000000     
         104   388.74680000000001        461.38107000000002        45.000000000000000        2610.0000000000000     
         104   391.81585999999999        452.17390999999998        45.000000000000000        2655.0000000000000     
         105   70.588239999999999        249.61636999999999        81.000000000000000        1215.0000000000000     
         105   68.542199999999994        250.63938999999999        78.000000000000000        1260.0000000000000     
         105   73.657290000000003        251.66239999999999        78.000000000000000        1305.0000000000000     
         105   78.772379999999998        246.54731000000001        69.000000000000000        1350.0000000000000     
         105   87.979540000000000        230.17903000000001        66.000000000000000        1395.0000000000000     
         105   94.117649999999998        230.17903000000001        69.000000000000000        1440.0000000000000     
         105   99.232740000000007        232.22506000000001        69.000000000000000        1485.0000000000000     
         105   115.60102000000001        248.59334999999999        72.000000000000000        1530.0000000000000     
         105   125.83120000000000        265.98464999999999        54.000000000000000        1575.0000000000000     
         105   127.87724000000000        265.98464999999999        72.000000000000000        1620.0000000000000     
         105   131.45779999999999        269.22421000000003        72.000000000000000        1665.0000000000000     
         105   136.28872000000001        280.42057000000000        78.000000000000000        1710.0000000000000     
         105   124.36687999999999        283.33584000000002        84.529409999999999        1755.0000000000000     
         105   123.50220000000000        285.83555999999999        79.659570000000002        1800.0000000000000     
         105   124.23110000000000        283.92680999999999        82.461539999999999        1845.0000000000000     
         105   122.30747000000000        283.31912000000000        84.000000000000000        1890.0000000000000     
         105   122.30747000000000        283.71697000000000        84.000000000000000        1935.0000000000000     
         105   120.60244000000000        281.84143000000000        84.000000000000000        1980.0000000000000     
         105   115.42049000000000        288.67158000000001        81.882350000000002        2025.0000000000000     
         105   104.75188000000000        295.32119999999998        78.378150000000005        2070.0000000000000     
         105   98.998289999999997        299.63767999999999        74.250000000000000        2115.0000000000000     
         105   92.652600000000007        303.03564000000000        64.587320000000005        2160.0000000000000     
         105   88.150040000000004        304.03118000000001        72.000000000000000        2205.0000000000000     
         105   76.298270000000002        301.64517000000001        74.340429999999998        2250.0000000000000     
         105   62.244070000000001        302.99047000000002        78.234639999999999        2295.0000000000000     
         105   62.337370000000000        301.79028000000000        80.608699999999999        2340.0000000000000     
         105   45.484340000000003        309.75063999999998        79.687500000000000        2385.0000000000000     
         105   39.590789999999998        312.83886999999999        78.000000000000000        2430.0000000000000     
         105   30.911729999999999        313.09877999999998        82.459460000000007        2475.0000000000000     
         105   24.598929999999999        311.60194999999999        84.000000000000000        2520.0000000000000     
         106   522.54993000000002        219.86723000000001        74.138300000000001        1080.0000000000000     
         106   517.28404999999998        225.11894000000001        64.774190000000004        1125.0000000000000     
         106   517.70090000000005        223.63710000000000        66.789469999999994        1170.0000000000000     
         106   516.43559000000005        224.06783999999999        69.394739999999999        1215.0000000000000     
         106   516.62404000000004        226.08696000000000        69.000000000000000        1260.0000000000000     
         106   515.60101999999995        221.99487999999999        72.000000000000000        1305.0000000000000     
         106   514.57800999999995        223.01790000000000        66.000000000000000        1350.0000000000000     
         106   515.60101999999995        224.04092000000000        72.000000000000000        1395.0000000000000     
         106   515.60101999999995        224.04092000000000        72.000000000000000        1440.0000000000000     
         106   515.60101999999995        224.04092000000000        69.000000000000000        1485.0000000000000     
         106   513.55498999999998        224.04092000000000        66.000000000000000        1530.0000000000000     
         106   514.57800999999995        222.25934000000001        68.877549999999999        1575.0000000000000     
         106   515.15772000000004        224.16027000000000        73.900000000000006        1620.0000000000000     
         106   516.06602999999996        219.48383999999999        66.000000000000000        1665.0000000000000     
         106   516.82938000000001        220.56486000000001        72.881720000000001        1710.0000000000000     
         106   516.15188000000001        223.69990999999999        71.692310000000006        1755.0000000000000     
         106   515.91579999999999        224.19830999999999        66.000000000000000        1800.0000000000000     
         106   515.67038000000002        223.63345000000001        78.508470000000003        1845.0000000000000     
         106   514.40042000000005        223.70892000000001        79.788679999999999        1890.0000000000000     
         106   516.57453999999996        223.47990999999999        77.806449999999998        1935.0000000000000     
         106   518.43757000000005        221.80887999999999        78.000000000000000        1980.0000000000000     
         106   518.75381000000004        221.88202999999999        70.185050000000004        2025.0000000000000     
         106   518.51431000000002        221.37602000000001        69.925929999999994        2070.0000000000000     
         106   517.89765999999997        223.64956000000001        70.489930000000001        2115.0000000000000     
         106   517.75406999999996        224.82852000000000        69.640169999999998        2160.0000000000000     
         106   517.42249000000004        225.03274999999999        70.426829999999995        2205.0000000000000     
         106   516.08122000000003        224.20794000000001        68.571430000000007        2250.0000000000000     
         106   517.92606000000001        222.72030000000001        69.709090000000003        2295.0000000000000     
         106   520.46871999999996        223.48595000000000        70.156859999999995        2340.0000000000000     
         106   519.87999000000002        224.11960999999999        68.596149999999994        2385.0000000000000     
         106   520.30859999999996        224.55455000000001        69.634850000000000        2430.0000000000000     
         106   520.80085999999994        223.42348000000001        65.467460000000003        2475.0000000000000     
         106   517.88512000000003        223.39107999999999        66.830190000000002        2520.0000000000000     
         106   518.14257999999995        222.87404000000001        68.812500000000000        2565.0000000000000     
         106   518.44118000000003        219.10801000000001        70.219179999999994        2610.0000000000000     
         106   517.68641000000002        218.49302000000000        66.000000000000000        2655.0000000000000     
         107   439.63729000000001        404.33388000000002        90.000000000000000        1665.0000000000000     
         107   442.13317999999998        401.81869999999998        84.000000000000000        1710.0000000000000     
         107   445.01279000000000        401.02301999999997        72.000000000000000        1755.0000000000000     
         107   450.12788000000000        402.04604000000000        72.000000000000000        1800.0000000000000     
         107   446.03581000000003        400.00000000000000        66.000000000000000        1845.0000000000000     
         107   448.08184000000000        401.02301999999997        66.000000000000000        1890.0000000000000     
         107   448.08184000000000        402.04604000000000        66.000000000000000        1935.0000000000000     
         107   439.89769999999999        396.93095000000000        57.000000000000000        1980.0000000000000     
         107   435.80563000000001        396.93095000000000        51.000000000000000        2025.0000000000000     
         107   434.78260999999998        396.93095000000000        48.000000000000000        2070.0000000000000     
         107   441.94373000000002        402.04604000000000        54.000000000000000        2115.0000000000000     
         107   446.03581000000003        405.11509000000001        57.000000000000000        2160.0000000000000     
         107   450.12788000000000        398.97698000000003        63.000000000000000        2205.0000000000000     
         107   450.12788000000000        402.04604000000000        66.000000000000000        2250.0000000000000     
         107   450.12788000000000        416.36829000000000        60.000000000000000        2295.0000000000000     
         107   451.15089999999998        421.48338000000001        57.000000000000000        2340.0000000000000     
         107   455.24297000000001        436.82864000000001        54.000000000000000        2385.0000000000000     
         107   466.49615999999997        447.05882000000003        45.000000000000000        2430.0000000000000     
         107   465.47314999999998        448.08184000000000        45.000000000000000        2475.0000000000000     
         107   465.47314999999998        452.17390999999998        45.000000000000000        2520.0000000000000     
         107   468.54219999999998        463.42711000000003        48.000000000000000        2565.0000000000000     
         107   468.42183999999997        472.00241000000000        48.000000000000000        2610.0000000000000     
         107   470.99743999999998        472.73656999999997        48.000000000000000        2655.0000000000000     
         108   527.45872999999995        444.40827999999999        45.545450000000002        1890.0000000000000     
         108   518.88832000000002        437.68797999999998        51.520000000000003        1935.0000000000000     
         108   509.20866999999998        432.07675999999998        48.852069999999998        1980.0000000000000     
         108   500.94117999999997        426.37340000000000        39.119999999999997        2025.0000000000000     
         108   500.25574999999998        415.34527000000003        36.000000000000000        2070.0000000000000     
         108   500.25574999999998        406.13810999999998        42.000000000000000        2115.0000000000000     
         108   507.41687999999999        393.86189000000002        42.000000000000000        2160.0000000000000     
         108   507.41687999999999        393.86189000000002        39.000000000000000        2205.0000000000000     
         108   509.46292000000000        394.88490999999999        39.000000000000000        2250.0000000000000     
         108   513.55498999999998        389.76981999999998        39.000000000000000        2295.0000000000000     
         108   512.53197000000000        387.72379000000001        42.000000000000000        2340.0000000000000     
         108   517.27439000000004        384.20898999999997        56.357140000000001        2385.0000000000000     
         108   517.64706000000001        382.60870000000000        60.000000000000000        2430.0000000000000     
         108   517.64706000000001        383.63171000000000        54.000000000000000        2475.0000000000000     
         108   517.64706000000001        380.56265999999999        66.000000000000000        2520.0000000000000     
         108   518.26604999999995        384.99799000000002        46.792079999999999        2565.0000000000000     
         108   520.88423000000000        385.33794000000000        40.447550000000000        2610.0000000000000     
         108   524.56461000000002        384.93078000000003        39.952379999999998        2655.0000000000000     
         109   118.20507000000001        184.23622000000000        87.545450000000002        990.00000000000000     
         109   124.56747000000000        189.83000000000001        76.500000000000000        1035.0000000000000     
         109   134.67400000000001        189.87025000000000        81.232879999999994        1080.0000000000000     
         109   142.02748000000000        181.68073999999999        69.557519999999997        1125.0000000000000     
         109   140.80978999999999        176.44594000000001        72.415660000000003        1170.0000000000000     
         109   143.56351000000001        173.98124000000001        78.000000000000000        1215.0000000000000     
         109   143.32481000000001        153.59218999999999        68.509090000000000        1260.0000000000000     
         109   144.80352999999999        150.75564000000000        72.000000000000000        1305.0000000000000     
         109   144.10911999999999        151.16794999999999        74.599999999999994        1350.0000000000000     
         109   134.19397000000001        140.58376999999999        72.984129999999993        1395.0000000000000     
         109   125.26926000000000        130.24746999999999        70.943659999999994        1440.0000000000000     
         109   115.44055000000000        121.83942999999999        57.411760000000001        1485.0000000000000     
         109   107.22015000000000        121.65388000000000        54.346150000000002        1530.0000000000000     
         109   99.917500000000004        124.36268000000000        57.935479999999998        1575.0000000000000     
         109   91.684520000000006        124.34737000000000        67.675680000000000        1620.0000000000000     
         109   82.633910000000000        133.06437000000000        68.619720000000001        1665.0000000000000     
         109   86.883449999999996        149.15966000000000        74.035709999999995        1710.0000000000000     
         109   92.996139999999997        168.57874000000001        83.161490000000001        1755.0000000000000     
         109   106.39386000000000        180.32658000000001        90.000000000000000        1800.0000000000000     
         109   118.69232000000000        182.03047000000001        90.000000000000000        1845.0000000000000     
         109   124.88588000000000        190.06119000000001        81.493669999999995        1890.0000000000000     
         109   125.49020000000000        198.92015000000001        80.666669999999996        1935.0000000000000     
         109   124.59069000000000        197.46662000000001        81.212599999999995        1980.0000000000000     
         109   131.60936000000001        203.73212000000001        74.555560000000000        2025.0000000000000     
         109   145.26854000000000        212.78772000000001        66.000000000000000        2070.0000000000000     
         109   161.63683000000000        200.51150999999999        63.000000000000000        2115.0000000000000     
         109   163.68286000000001        197.44246000000001        57.000000000000000        2160.0000000000000     
         109   174.93606000000000        195.39642000000001        63.000000000000000        2205.0000000000000     
         109   183.12020000000001        193.35038000000000        66.000000000000000        2250.0000000000000     
         109   191.30435000000000        205.62660000000000        63.000000000000000        2295.0000000000000     
         109   191.30435000000000        209.71867000000000        63.000000000000000        2340.0000000000000     
         109   193.35038000000000        223.01790000000000        66.000000000000000        2385.0000000000000     
         109   194.37340000000000        204.60357999999999        60.000000000000000        2430.0000000000000     
         110   194.37340000000000        182.09719000000001        54.000000000000000        2205.0000000000000     
         110   194.37340000000000        184.14322000000001        51.000000000000000        2250.0000000000000     
         110   189.25830999999999        170.84398999999999        48.000000000000000        2295.0000000000000     
         110   182.09719000000001        163.68286000000001        57.000000000000000        2340.0000000000000     
         110   182.09719000000001        161.63683000000000        63.000000000000000        2385.0000000000000     
         111   200.76410999999999        314.36961000000002        78.814809999999994        1755.0000000000000     
         111   199.89398000000000        317.47780000000000        79.941820000000007        1800.0000000000000     
         111   201.42491999999999        310.38546000000002        80.464290000000005        1845.0000000000000     
         111   201.48068000000001        308.13029999999998        73.815790000000007        1890.0000000000000     
         111   201.26085000000000        308.14992999999998        78.382170000000002        1935.0000000000000     
         111   200.40268000000000        309.18358000000001        81.404259999999994        1980.0000000000000     
         111   201.48435000000001        310.78280000000001        74.648499999999999        2025.0000000000000     
         111   202.70547999999999        310.54611000000000        74.308819999999997        2070.0000000000000     
         111   206.18060000000000        309.73833999999999        75.433850000000007        2115.0000000000000     
         111   220.74879999999999        304.47089999999997        75.563910000000007        2160.0000000000000     
         111   221.68352999999999        304.32558999999998        75.987579999999994        2205.0000000000000     
         111   224.72157000000001        302.74808999999999        76.494020000000006        2250.0000000000000     
         111   227.10997000000000        299.74425000000002        69.000000000000000        2295.0000000000000     
         111   236.31713999999999        299.74425000000002        63.000000000000000        2340.0000000000000     
         111   237.34014999999999        301.79028000000000        63.000000000000000        2385.0000000000000     
         111   238.36317000000000        298.72122999999999        66.000000000000000        2430.0000000000000     
         111   237.76684000000000        297.59025000000003        73.115579999999994        2475.0000000000000     
         111   235.80187000000001        293.27892000000003        75.066180000000003        2520.0000000000000     
         111   236.30495999999999        291.99448000000001        73.976190000000003        2565.0000000000000     
         111   236.82521000000000        290.13200000000001        76.067110000000000        2610.0000000000000     
         111   236.98392000000001        286.49982000000000        82.553569999999993        2655.0000000000000     
         112   119.69309000000000        328.38875000000002        54.000000000000000        765.00000000000000     
         112   112.75118999999999        329.26562000000001        54.000000000000000        810.00000000000000     
         112   116.53879000000001        330.60529000000002        54.000000000000000        855.00000000000000     
         112   115.97302999999999        329.50477000000001        54.000000000000000        900.00000000000000     
         112   116.62403999999999        328.38875000000002        54.000000000000000        945.00000000000000     
         112   114.57801000000001        330.43477999999999        57.000000000000000        990.00000000000000     
         112   112.53197000000000        333.50384000000003        60.000000000000000        1035.0000000000000     
         112   115.60102000000001        331.45780000000002        54.000000000000000        1080.0000000000000     
         112   117.64706000000000        331.45780000000002        57.000000000000000        1125.0000000000000     
         112   116.62403999999999        329.41176000000002        57.000000000000000        1170.0000000000000     
         112   114.57801000000001        330.43477999999999        60.000000000000000        1215.0000000000000     
         112   112.53197000000000        328.38875000000002        60.000000000000000        1260.0000000000000     
         112   111.50895000000000        327.36572999999999        63.000000000000000        1305.0000000000000     
         112   111.50895000000000        329.41176000000002        63.000000000000000        1350.0000000000000     
         112   108.43989999999999        330.43477999999999        66.000000000000000        1395.0000000000000     
         112   107.41688000000001        330.43477999999999        69.000000000000000        1440.0000000000000     
         112   112.53197000000000        332.48081999999999        60.000000000000000        1485.0000000000000     
         112   111.50895000000000        332.48081999999999        66.000000000000000        1530.0000000000000     
         112   113.12424000000000        339.31889000000001        72.000000000000000        1575.0000000000000     
         112   113.89599000000000        338.02992000000000        72.000000000000000        1620.0000000000000     
         112   114.16287000000000        338.10000000000002        68.521739999999994        1665.0000000000000     
         112   113.81074000000000        339.38619000000000        72.000000000000000        1710.0000000000000     
         112   111.90242000000001        337.87133999999998        71.653850000000006        1755.0000000000000     
         112   112.17391000000001        337.34014999999999        73.950000000000003        1800.0000000000000     
         112   110.27181000000000        332.33807000000002        74.093019999999996        1845.0000000000000     
         112   111.23974000000000        330.32709999999997        78.000000000000000        1890.0000000000000     
         112   116.39061000000000        325.65460999999999        67.428569999999993        1935.0000000000000     
         112   110.17903000000000        326.03581000000003        78.000000000000000        1980.0000000000000     
         112   115.15772000000000        327.14407999999997        67.733329999999995        2025.0000000000000     
         112   114.28154000000001        327.18200000000002        70.138779999999997        2070.0000000000000     
         112   113.26191000000000        329.22559000000001        66.497299999999996        2115.0000000000000     
         112   115.49043000000000        326.87495999999999        68.756760000000000        2160.0000000000000     
         112   116.89326000000000        327.29394000000002        71.368420000000000        2205.0000000000000     
         112   117.42940000000000        327.16982999999999        70.851060000000004        2250.0000000000000     
         112   116.62403999999999        325.31968999999998        66.000000000000000        2295.0000000000000     
         112   116.62403999999999        326.34271000000001        66.000000000000000        2340.0000000000000     
         112   114.57801000000001        329.41176000000002        63.000000000000000        2385.0000000000000     
         112   115.60102000000001        328.38875000000002        66.000000000000000        2430.0000000000000     
         112   114.57801000000001        329.41176000000002        66.000000000000000        2475.0000000000000     
         112   113.55499000000000        329.41176000000002        66.000000000000000        2520.0000000000000     
         112   112.53197000000000        329.41176000000002        66.000000000000000        2565.0000000000000     
         112   114.57801000000001        327.36572999999999        66.000000000000000        2610.0000000000000     
         112   117.64706000000000        326.34271000000001        66.000000000000000        2655.0000000000000     
         113   191.30435000000000        476.72633999999999        63.000000000000000        2340.0000000000000     
         113   188.23528999999999        478.77238000000000        60.000000000000000        2385.0000000000000     
         113   188.23528999999999        479.79539999999997        60.000000000000000        2430.0000000000000     
         113   187.21227999999999        481.84143000000000        57.000000000000000        2475.0000000000000     
         113   185.16623999999999        483.88747000000001        57.000000000000000        2520.0000000000000     
         113   186.18925999999999        483.88747000000001        54.000000000000000        2565.0000000000000     
         113   187.21227999999999        482.86444999999998        54.000000000000000        2610.0000000000000     
         113   188.23528999999999        478.77238000000000        60.000000000000000        2655.0000000000000     
         114   33.602200000000003        261.02695000000000        84.000000000000000        2160.0000000000000     
         114   34.467829999999999        261.34172999999998        84.000000000000000        2205.0000000000000     
         114   39.812449999999998        265.55840000000001        84.000000000000000        2250.0000000000000     
         114   40.785600000000002        266.56371999999999        81.962260000000001        2295.0000000000000     
         114   49.805950000000003        251.56225000000001        78.041960000000003        2340.0000000000000     
         114   52.173909999999999        252.68541999999999        66.000000000000000        2385.0000000000000     
         114   49.104860000000002        243.47826000000001        63.000000000000000        2430.0000000000000     
         114   48.081840000000000        243.47826000000001        66.000000000000000        2475.0000000000000     
         114   45.012790000000003        230.17903000000001        66.000000000000000        2520.0000000000000     
         114   46.035809999999998        228.13299000000001        63.000000000000000        2565.0000000000000     
         114   57.289000000000001        216.87979999999999        66.000000000000000        2610.0000000000000     
         114   58.312019999999997        214.83376000000001        63.000000000000000        2655.0000000000000     
         115   460.35806000000002        13.299230000000000        78.000000000000000        0.0000000000000000     
         115   461.38107000000002        11.253200000000000        84.000000000000000        45.000000000000000     
         115   460.35806000000002        12.276210000000001        84.000000000000000        90.000000000000000     
         115   459.33503999999999        14.322250000000000        78.000000000000000        135.00000000000000     
         115   459.33503999999999        15.345269999999999        81.000000000000000        180.00000000000000     
         115   460.35806000000002        13.299230000000000        84.000000000000000        225.00000000000000     
         115   459.33503999999999        13.299230000000000        81.000000000000000        270.00000000000000     
         115   459.33503999999999        14.322250000000000        81.000000000000000        315.00000000000000     
         115   459.33503999999999        15.345269999999999        84.000000000000000        360.00000000000000     
         115   460.35806000000002        16.368289999999998        81.000000000000000        405.00000000000000     
         115   458.31202000000002        14.322250000000000        81.000000000000000        450.00000000000000     
         115   459.33503999999999        14.322250000000000        84.000000000000000        495.00000000000000     
         115   456.26598000000001        16.368289999999998        81.000000000000000        540.00000000000000     
         115   456.26598000000001        16.368289999999998        84.000000000000000        585.00000000000000     
         115   457.28899999999999        13.299230000000000        81.000000000000000        630.00000000000000     
         115   456.26598000000001        11.253200000000000        81.000000000000000        675.00000000000000     
         115   457.28899999999999        11.253200000000000        81.000000000000000        720.00000000000000     
         115   456.26598000000001        12.276210000000001        81.000000000000000        765.00000000000000     
         115   456.26598000000001        11.253200000000000        84.000000000000000        810.00000000000000     
         115   454.21994999999998        13.299230000000000        84.000000000000000        855.00000000000000     
         115   452.17390999999998        12.276210000000001        81.000000000000000        900.00000000000000     
         115   453.19693000000001        12.276210000000001        81.000000000000000        945.00000000000000     
         115   454.21994999999998        12.276210000000001        81.000000000000000        990.00000000000000     
         115   455.24297000000001        12.276210000000001        81.000000000000000        1035.0000000000000     
         115   453.19693000000001        13.299230000000000        84.000000000000000        1080.0000000000000     
         115   452.17390999999998        14.322250000000000        84.000000000000000        1125.0000000000000     
         115   453.19693000000001        13.299230000000000        81.000000000000000        1170.0000000000000     
         115   451.15089999999998        13.299230000000000        81.000000000000000        1215.0000000000000     
         115   451.15089999999998        12.276210000000001        81.000000000000000        1260.0000000000000     
         115   451.15089999999998        13.299230000000000        81.000000000000000        1305.0000000000000     
         115   450.12788000000000        12.276210000000001        81.000000000000000        1350.0000000000000     
         115   451.15089999999998        8.1841399999999993        81.000000000000000        1395.0000000000000     
         115   452.17390999999998        9.2071600000000000        84.000000000000000        1440.0000000000000     
         116   429.66752000000002        34.782609999999998        72.000000000000000        0.0000000000000000     
         116   427.62148000000002        33.759590000000003        75.000000000000000        45.000000000000000     
         116   425.57544999999999        34.782609999999998        66.000000000000000        90.000000000000000     
         116   426.59847000000002        33.759590000000003        66.000000000000000        135.00000000000000     
         116   428.64449999999999        33.759590000000003        66.000000000000000        180.00000000000000     
         116   430.69054000000000        32.736570000000000        60.000000000000000        225.00000000000000     
         116   428.64449999999999        25.575450000000000        60.000000000000000        270.00000000000000     
         116   422.50639000000001        24.552430000000001        54.000000000000000        315.00000000000000     
         116   420.46035999999998        23.529409999999999        48.000000000000000        360.00000000000000     
         116   421.48338000000001        25.575450000000000        51.000000000000000        405.00000000000000     
         116   421.48338000000001        24.552430000000001        60.000000000000000        450.00000000000000     
         116   421.48338000000001        25.575450000000000        54.000000000000000        495.00000000000000     
         116   419.43734000000001        25.575450000000000        57.000000000000000        540.00000000000000     
         116   418.41431999999998        24.552430000000001        57.000000000000000        585.00000000000000     
         116   416.36829000000000        18.414320000000000        66.000000000000000        630.00000000000000     
         116   419.43734000000001        7.1611300000000000        72.000000000000000        675.00000000000000     
         116   421.48338000000001        6.1381100000000002        75.000000000000000        720.00000000000000     
         116   421.48338000000001        6.1381100000000002        72.000000000000000        765.00000000000000     
         116   422.50639000000001        6.1381100000000002        72.000000000000000        810.00000000000000     
         116   421.48338000000001        9.2071600000000000        69.000000000000000        855.00000000000000     
         116   422.50639000000001        9.2071600000000000        66.000000000000000        900.00000000000000     
         116   423.52940999999998        9.2071600000000000        66.000000000000000        945.00000000000000     
         116   422.50639000000001        8.1841399999999993        66.000000000000000        990.00000000000000     
         117   347.82609000000002        61.381070000000001        60.000000000000000        0.0000000000000000     
         117   347.82609000000002        61.381070000000001        60.000000000000000        45.000000000000000     
         117   346.80306999999999        62.404089999999997        63.000000000000000        90.000000000000000     
         117   347.82609000000002        62.404089999999997        60.000000000000000        135.00000000000000     
         117   346.80306999999999        61.381070000000001        60.000000000000000        180.00000000000000     
         117   345.78005000000002        61.381070000000001        63.000000000000000        225.00000000000000     
         117   346.80306999999999        62.404089999999997        63.000000000000000        270.00000000000000     
         117   346.80306999999999        62.404089999999997        60.000000000000000        315.00000000000000     
         117   346.80306999999999        62.404089999999997        60.000000000000000        360.00000000000000     
         117   347.82609000000002        63.427109999999999        66.000000000000000        405.00000000000000     
         117   347.82609000000002        62.404089999999997        63.000000000000000        450.00000000000000     
         117   347.82609000000002        62.404089999999997        63.000000000000000        495.00000000000000     
         117   344.75702999999999        64.450130000000001        63.000000000000000        540.00000000000000     
         117   345.78005000000002        64.450130000000001        63.000000000000000        585.00000000000000     
         117   345.78005000000002        63.427109999999999        66.000000000000000        630.00000000000000     
         117   344.75702999999999        63.427109999999999        63.000000000000000        675.00000000000000     
         117   345.78005000000002        63.427109999999999        63.000000000000000        720.00000000000000     
         117   345.78005000000002        62.404089999999997        60.000000000000000        765.00000000000000     
         117   346.80306999999999        62.404089999999997        60.000000000000000        810.00000000000000     
         117   344.75702999999999        66.496160000000003        60.000000000000000        855.00000000000000     
         117   344.75702999999999        66.496160000000003        66.000000000000000        900.00000000000000     
         117   344.75702999999999        65.473150000000004        60.000000000000000        945.00000000000000     
         117   344.75702999999999        65.473150000000004        63.000000000000000        990.00000000000000     
         117   345.78005000000002        65.473150000000004        63.000000000000000        1035.0000000000000     
         117   344.75702999999999        65.473150000000004        60.000000000000000        1080.0000000000000     
         117   342.71100000000001        64.450130000000001        69.000000000000000        1125.0000000000000     
         117   343.73401999999999        65.473150000000004        69.000000000000000        1170.0000000000000     
         117   344.75702999999999        66.496160000000003        78.000000000000000        1215.0000000000000     
         117   344.75702999999999        66.496160000000003        63.000000000000000        1260.0000000000000     
         117   344.75702999999999        65.473150000000004        66.000000000000000        1305.0000000000000     
         117   345.78005000000002        65.473150000000004        63.000000000000000        1350.0000000000000     
         117   345.78005000000002        65.473150000000004        66.000000000000000        1395.0000000000000     
         117   345.78005000000002        65.473150000000004        63.000000000000000        1440.0000000000000     
         117   345.78005000000002        64.450130000000001        66.000000000000000        1485.0000000000000     
         117   343.73401999999999        67.519180000000006        66.000000000000000        1530.0000000000000     
         117   343.73401999999999        67.519180000000006        69.000000000000000        1575.0000000000000     
         117   344.75702999999999        67.519180000000006        69.000000000000000        1620.0000000000000     
         117   344.75702999999999        66.496160000000003        69.000000000000000        1665.0000000000000     
         117   345.78005000000002        67.519180000000006        66.000000000000000        1710.0000000000000     
         117   345.78005000000002        65.473150000000004        66.000000000000000        1755.0000000000000     
         117   345.78005000000002        67.519180000000006        72.000000000000000        1800.0000000000000     
         117   343.73401999999999        67.519180000000006        69.000000000000000        1845.0000000000000     
         117   344.75702999999999        66.496160000000003        66.000000000000000        1890.0000000000000     
         117   344.75702999999999        65.473150000000004        66.000000000000000        1935.0000000000000     
         117   343.73401999999999        68.542199999999994        75.000000000000000        1980.0000000000000     
         117   343.73401999999999        67.519180000000006        66.000000000000000        2025.0000000000000     
         117   344.75702999999999        67.519180000000006        69.000000000000000        2070.0000000000000     
         117   344.75702999999999        70.588239999999999        66.000000000000000        2115.0000000000000     
         117   344.75702999999999        71.611249999999998        69.000000000000000        2160.0000000000000     
         117   344.75702999999999        71.611249999999998        69.000000000000000        2205.0000000000000     
         117   343.73401999999999        71.611249999999998        72.000000000000000        2250.0000000000000     
         117   344.75702999999999        70.588239999999999        75.000000000000000        2295.0000000000000     
         117   344.75702999999999        72.634270000000001        78.000000000000000        2340.0000000000000     
         117   344.75702999999999        72.634270000000001        75.000000000000000        2385.0000000000000     
         117   342.71100000000001        72.634270000000001        78.000000000000000        2430.0000000000000     
         117   341.68797999999998        73.657290000000003        78.000000000000000        2475.0000000000000     
         117   342.71100000000001        73.657290000000003        78.000000000000000        2520.0000000000000     
         117   342.71100000000001        73.657290000000003        75.000000000000000        2565.0000000000000     
         117   342.71100000000001        73.657290000000003        78.000000000000000        2610.0000000000000     
         117   340.41944000000001        75.826089999999994        72.000000000000000        2655.0000000000000     
         118   467.51918000000001        61.381070000000001        72.000000000000000        0.0000000000000000     
         118   467.51918000000001        62.404089999999997        66.000000000000000        45.000000000000000     
         118   468.54219999999998        61.381070000000001        69.000000000000000        90.000000000000000     
         118   469.56522000000001        62.404089999999997        66.000000000000000        135.00000000000000     
         118   469.56522000000001        64.450130000000001        66.000000000000000        180.00000000000000     
         118   469.56522000000001        62.404089999999997        66.000000000000000        225.00000000000000     
         118   467.51918000000001        64.450130000000001        66.000000000000000        270.00000000000000     
         118   467.51918000000001        64.450130000000001        69.000000000000000        315.00000000000000     
         118   468.54219999999998        63.427109999999999        69.000000000000000        360.00000000000000     
         118   468.54219999999998        62.404089999999997        72.000000000000000        405.00000000000000     
         118   468.54219999999998        62.404089999999997        72.000000000000000        450.00000000000000     
         118   468.54219999999998        61.381070000000001        69.000000000000000        495.00000000000000     
         118   466.49615999999997        62.404089999999997        72.000000000000000        540.00000000000000     
         118   466.49615999999997        62.404089999999997        72.000000000000000        585.00000000000000     
         118   465.47314999999998        62.404089999999997        69.000000000000000        630.00000000000000     
         118   464.45013000000000        62.404089999999997        72.000000000000000        675.00000000000000     
         118   464.45013000000000        63.427109999999999        72.000000000000000        720.00000000000000     
         118   464.45013000000000        62.404089999999997        72.000000000000000        765.00000000000000     
         118   465.47314999999998        63.427109999999999        72.000000000000000        810.00000000000000     
         118   463.42711000000003        65.473150000000004        69.000000000000000        855.00000000000000     
         118   464.45013000000000        65.473150000000004        72.000000000000000        900.00000000000000     
         118   464.45013000000000        65.473150000000004        72.000000000000000        945.00000000000000     
         118   464.45013000000000        65.473150000000004        72.000000000000000        990.00000000000000     
         118   464.45013000000000        65.473150000000004        69.000000000000000        1035.0000000000000     
         118   464.45013000000000        65.473150000000004        69.000000000000000        1080.0000000000000     
         118   463.42711000000003        65.473150000000004        75.000000000000000        1125.0000000000000     
         118   463.42711000000003        65.473150000000004        72.000000000000000        1170.0000000000000     
         118   463.42711000000003        65.473150000000004        72.000000000000000        1215.0000000000000     
         118   461.38107000000002        65.473150000000004        72.000000000000000        1260.0000000000000     
         118   461.38107000000002        64.450130000000001        72.000000000000000        1305.0000000000000     
         118   461.38107000000002        64.450130000000001        69.000000000000000        1350.0000000000000     
         118   461.38107000000002        63.427109999999999        72.000000000000000        1395.0000000000000     
         118   462.40409000000000        63.427109999999999        72.000000000000000        1440.0000000000000     
         118   462.40409000000000        62.404089999999997        72.000000000000000        1485.0000000000000     
         118   460.35806000000002        65.473150000000004        69.000000000000000        1530.0000000000000     
         118   461.38107000000002        65.473150000000004        72.000000000000000        1575.0000000000000     
         118   461.38107000000002        65.473150000000004        72.000000000000000        1620.0000000000000     
         118   461.38107000000002        65.473150000000004        72.000000000000000        1665.0000000000000     
         118   462.40409000000000        66.496160000000003        72.000000000000000        1710.0000000000000     
         118   461.38107000000002        65.473150000000004        72.000000000000000        1755.0000000000000     
         118   461.38107000000002        64.450130000000001        75.000000000000000        1800.0000000000000     
         118   461.38107000000002        65.473150000000004        72.000000000000000        1845.0000000000000     
         118   460.35806000000002        64.450130000000001        72.000000000000000        1890.0000000000000     
         118   460.35806000000002        64.450130000000001        72.000000000000000        1935.0000000000000     
         118   460.35806000000002        64.450130000000001        75.000000000000000        1980.0000000000000     
         118   461.38107000000002        64.450130000000001        75.000000000000000        2025.0000000000000     
         118   463.42711000000003        63.427109999999999        75.000000000000000        2070.0000000000000     
         118   463.42711000000003        68.542199999999994        72.000000000000000        2115.0000000000000     
         118   462.40409000000000        67.519180000000006        78.000000000000000        2160.0000000000000     
         118   462.40409000000000        67.519180000000006        78.000000000000000        2205.0000000000000     
         118   462.40409000000000        67.519180000000006        75.000000000000000        2250.0000000000000     
         118   462.40409000000000        67.519180000000006        75.000000000000000        2295.0000000000000     
         118   463.42711000000003        66.496160000000003        78.000000000000000        2340.0000000000000     
         118   463.42711000000003        65.473150000000004        78.000000000000000        2385.0000000000000     
         118   461.38107000000002        65.473150000000004        78.000000000000000        2430.0000000000000     
         118   459.33503999999999        67.519180000000006        75.000000000000000        2475.0000000000000     
         118   460.35806000000002        67.519180000000006        78.000000000000000        2520.0000000000000     
         118   460.35806000000002        68.542199999999994        78.000000000000000        2565.0000000000000     
         118   460.35806000000002        67.519180000000006        78.000000000000000        2610.0000000000000     
         118   459.33503999999999        68.542199999999994        72.000000000000000        2655.0000000000000     
         119   496.16368000000000        78.772379999999998        66.000000000000000        0.0000000000000000     
         119   495.14066000000003        76.726339999999993        72.000000000000000        45.000000000000000     
         119   494.11765000000003        76.726339999999993        66.000000000000000        90.000000000000000     
         119   495.14066000000003        75.703320000000005        72.000000000000000        135.00000000000000     
         119   494.11765000000003        75.703320000000005        69.000000000000000        180.00000000000000     
         119   495.14066000000003        74.680310000000006        72.000000000000000        225.00000000000000     
         119   495.14066000000003        74.680310000000006        72.000000000000000        270.00000000000000     
         119   493.09463000000000        74.680310000000006        75.000000000000000        315.00000000000000     
         119   494.11765000000003        74.680310000000006        72.000000000000000        360.00000000000000     
         119   495.14066000000003        74.680310000000006        72.000000000000000        405.00000000000000     
         119   495.14066000000003        73.657290000000003        75.000000000000000        450.00000000000000     
         119   495.14066000000003        72.634270000000001        75.000000000000000        495.00000000000000     
         119   493.09463000000000        72.634270000000001        78.000000000000000        540.00000000000000     
         119   493.09463000000000        72.634270000000001        75.000000000000000        585.00000000000000     
         119   492.07161000000002        73.657290000000003        72.000000000000000        630.00000000000000     
         119   492.07161000000002        72.634270000000001        75.000000000000000        675.00000000000000     
         119   493.09463000000000        72.634270000000001        75.000000000000000        720.00000000000000     
         119   493.09463000000000        71.611249999999998        75.000000000000000        765.00000000000000     
         119   494.11765000000003        71.611249999999998        75.000000000000000        810.00000000000000     
         119   492.07161000000002        74.680310000000006        72.000000000000000        855.00000000000000     
         119   492.07161000000002        73.657290000000003        75.000000000000000        900.00000000000000     
         119   492.07161000000002        73.657290000000003        75.000000000000000        945.00000000000000     
         119   492.07161000000002        72.634270000000001        75.000000000000000        990.00000000000000     
         119   493.09463000000000        72.634270000000001        78.000000000000000        1035.0000000000000     
         119   493.09463000000000        73.657290000000003        75.000000000000000        1080.0000000000000     
         119   490.02557999999999        70.588239999999999        75.000000000000000        1125.0000000000000     
         119   493.09463000000000        69.565219999999997        72.000000000000000        1170.0000000000000     
         119   494.11765000000003        69.565219999999997        72.000000000000000        1215.0000000000000     
         119   493.09463000000000        70.588239999999999        75.000000000000000        1260.0000000000000     
         119   494.11765000000003        70.588239999999999        75.000000000000000        1305.0000000000000     
         119   494.11765000000003        70.588239999999999        72.000000000000000        1350.0000000000000     
         119   495.14066000000003        69.565219999999997        75.000000000000000        1395.0000000000000     
         119   493.09463000000000        67.519180000000006        72.000000000000000        1440.0000000000000     
         119   493.09463000000000        66.496160000000003        78.000000000000000        1485.0000000000000     
         119   490.02557999999999        68.542199999999994        78.000000000000000        1530.0000000000000     
         119   491.04858999999999        68.542199999999994        72.000000000000000        1575.0000000000000     
         119   492.07161000000002        68.542199999999994        75.000000000000000        1620.0000000000000     
         119   493.09463000000000        69.565219999999997        75.000000000000000        1665.0000000000000     
         119   492.07161000000002        70.588239999999999        75.000000000000000        1710.0000000000000     
         119   491.04858999999999        72.634270000000001        78.000000000000000        1755.0000000000000     
         119   492.07161000000002        71.611249999999998        75.000000000000000        1800.0000000000000     
         119   492.07161000000002        71.611249999999998        75.000000000000000        1845.0000000000000     
         119   492.07161000000002        70.588239999999999        78.000000000000000        1890.0000000000000     
         119   492.07161000000002        70.588239999999999        78.000000000000000        1935.0000000000000     
         119   493.09463000000000        71.611249999999998        78.000000000000000        1980.0000000000000     
         119   493.09463000000000        71.611249999999998        75.000000000000000        2025.0000000000000     
         119   493.09463000000000        72.634270000000001        75.000000000000000        2070.0000000000000     
         119   492.07161000000002        74.680310000000006        72.000000000000000        2115.0000000000000     
         119   492.07161000000002        74.680310000000006        78.000000000000000        2160.0000000000000     
         119   492.07161000000002        74.680310000000006        78.000000000000000        2205.0000000000000     
         119   492.07161000000002        74.680310000000006        78.000000000000000        2250.0000000000000     
         119   492.07161000000002        74.680310000000006        75.000000000000000        2295.0000000000000     
         119   492.07161000000002        74.680310000000006        81.000000000000000        2340.0000000000000     
         119   492.07161000000002        74.680310000000006        78.000000000000000        2385.0000000000000     
         119   491.04858999999999        74.680310000000006        78.000000000000000        2430.0000000000000     
         119   489.00256000000002        75.703320000000005        72.000000000000000        2475.0000000000000     
         119   489.00256000000002        75.703320000000005        84.000000000000000        2475.0000000000000     
         119   490.02557999999999        76.726339999999993        78.000000000000000        2520.0000000000000     
         119   491.04858999999999        75.703320000000005        81.000000000000000        2565.0000000000000     
         119   491.04858999999999        75.703320000000005        78.000000000000000        2610.0000000000000     
         119   489.00256000000002        76.726339999999993        72.000000000000000        2655.0000000000000     
         120   489.00256000000002        116.62403999999999        54.000000000000000        0.0000000000000000     
         120   490.02557999999999        116.62403999999999        60.000000000000000        45.000000000000000     
         120   490.02557999999999        116.62403999999999        54.000000000000000        90.000000000000000     
         120   492.07161000000002        116.62403999999999        54.000000000000000        135.00000000000000     
         120   491.04858999999999        117.64706000000000        57.000000000000000        180.00000000000000     
         120   493.09463000000000        116.62403999999999        57.000000000000000        225.00000000000000     
         120   493.09463000000000        116.62403999999999        60.000000000000000        270.00000000000000     
         120   492.07161000000002        115.60102000000001        60.000000000000000        315.00000000000000     
         120   491.04858999999999        116.62403999999999        54.000000000000000        360.00000000000000     
         120   492.07161000000002        116.62403999999999        54.000000000000000        405.00000000000000     
         120   492.07161000000002        116.62403999999999        57.000000000000000        450.00000000000000     
         120   493.09463000000000        116.62403999999999        60.000000000000000        495.00000000000000     
         120   489.00256000000002        117.64706000000000        60.000000000000000        540.00000000000000     
         120   489.00256000000002        118.67008000000000        57.000000000000000        585.00000000000000     
         120   490.02557999999999        118.67008000000000        54.000000000000000        630.00000000000000     
         120   489.00256000000002        118.67008000000000        57.000000000000000        675.00000000000000     
         120   490.02557999999999        117.64706000000000        60.000000000000000        720.00000000000000     
         120   490.02557999999999        117.64706000000000        60.000000000000000        765.00000000000000     
         120   490.02557999999999        117.64706000000000        60.000000000000000        810.00000000000000     
         120   490.02557999999999        119.69309000000000        54.000000000000000        855.00000000000000     
         120   489.00256000000002        119.69309000000000        51.000000000000000        900.00000000000000     
         120   489.00256000000002        120.71611000000000        54.000000000000000        945.00000000000000     
         120   489.00256000000002        120.71611000000000        60.000000000000000        990.00000000000000     
         120   489.00256000000002        121.73913000000000        60.000000000000000        1035.0000000000000     
         120   489.00256000000002        123.78516999999999        57.000000000000000        1080.0000000000000     
         120   487.97953999999999        123.78516999999999        66.000000000000000        1125.0000000000000     
         120   489.00256000000002        124.80817999999999        60.000000000000000        1170.0000000000000     
         120   489.00256000000002        124.80817999999999        54.000000000000000        1215.0000000000000     
         120   487.97953999999999        123.78516999999999        60.000000000000000        1260.0000000000000     
         120   489.00256000000002        123.78516999999999        60.000000000000000        1305.0000000000000     
         120   489.00256000000002        124.80817999999999        51.000000000000000        1350.0000000000000     
         120   490.02557999999999        123.78516999999999        60.000000000000000        1395.0000000000000     
         120   489.00256000000002        123.78516999999999        54.000000000000000        1440.0000000000000     
         120   491.04858999999999        122.76215000000001        63.000000000000000        1485.0000000000000     
         120   489.00256000000002        122.76215000000001        60.000000000000000        1530.0000000000000     
         120   489.00256000000002        122.76215000000001        60.000000000000000        1575.0000000000000     
         120   492.07161000000002        121.73913000000000        63.000000000000000        1620.0000000000000     
         120   492.07161000000002        119.69309000000000        66.000000000000000        1665.0000000000000     
         120   492.07161000000002        119.69309000000000        66.000000000000000        1710.0000000000000     
         120   492.07161000000002        120.71611000000000        69.000000000000000        1755.0000000000000     
         120   492.07161000000002        120.71611000000000        60.000000000000000        1800.0000000000000     
         120   492.07161000000002        119.69309000000000        66.000000000000000        1845.0000000000000     
         120   491.04858999999999        119.69309000000000        66.000000000000000        1890.0000000000000     
         120   491.04858999999999        119.69309000000000        66.000000000000000        1935.0000000000000     
         120   491.04858999999999        120.71611000000000        60.000000000000000        1980.0000000000000     
         120   491.04858999999999        120.71611000000000        60.000000000000000        2025.0000000000000     
         120   492.07161000000002        120.71611000000000        66.000000000000000        2070.0000000000000     
         120   491.04858999999999        123.78516999999999        66.000000000000000        2115.0000000000000     
         120   491.04858999999999        123.78516999999999        66.000000000000000        2160.0000000000000     
         120   491.04858999999999        122.76215000000001        63.000000000000000        2205.0000000000000     
         120   490.02557999999999        122.76215000000001        66.000000000000000        2250.0000000000000     
         120   490.02557999999999        123.78516999999999        66.000000000000000        2295.0000000000000     
         120   491.04858999999999        122.76215000000001        66.000000000000000        2340.0000000000000     
         120   491.04858999999999        122.76215000000001        66.000000000000000        2385.0000000000000     
         120   489.00256000000002        121.73913000000000        66.000000000000000        2430.0000000000000     
         120   487.97953999999999        123.78516999999999        72.000000000000000        2475.0000000000000     
         120   489.00256000000002        123.78516999999999        72.000000000000000        2520.0000000000000     
         120   487.97953999999999        123.78516999999999        66.000000000000000        2565.0000000000000     
         120   489.00256000000002        123.78516999999999        66.000000000000000        2610.0000000000000     
         120   486.95652000000001        124.80817999999999        66.000000000000000        2655.0000000000000     
         121   527.87724000000003        141.17646999999999        54.000000000000000        0.0000000000000000     
         121   527.87724000000003        140.15344999999999        54.000000000000000        45.000000000000000     
         121   528.90026000000000        139.13042999999999        54.000000000000000        90.000000000000000     
         121   528.90026000000000        140.15344999999999        57.000000000000000        135.00000000000000     
         121   527.87724000000003        141.17646999999999        54.000000000000000        180.00000000000000     
         121   525.83119999999997        142.19949000000000        51.000000000000000        225.00000000000000     
         121   526.85422000000005        140.15344999999999        48.000000000000000        270.00000000000000     
         121   526.85422000000005        141.17646999999999        51.000000000000000        315.00000000000000     
         121   527.87724000000003        139.13042999999999        54.000000000000000        360.00000000000000     
         121   527.87724000000003        140.15344999999999        54.000000000000000        405.00000000000000     
         121   527.87724000000003        141.17646999999999        54.000000000000000        450.00000000000000     
         121   528.90026000000000        141.17646999999999        51.000000000000000        495.00000000000000     
         121   526.85422000000005        141.17646999999999        54.000000000000000        540.00000000000000     
         121   525.83119999999997        141.17646999999999        57.000000000000000        585.00000000000000     
         121   525.83119999999997        141.17646999999999        54.000000000000000        630.00000000000000     
         121   524.80817999999999        141.17646999999999        57.000000000000000        675.00000000000000     
         121   523.78516999999999        142.19949000000000        48.000000000000000        720.00000000000000     
         121   524.80817999999999        140.15344999999999        54.000000000000000        765.00000000000000     
         121   524.80817999999999        141.17646999999999        54.000000000000000        810.00000000000000     
         121   524.80817999999999        143.22251000000000        54.000000000000000        855.00000000000000     
         121   523.78516999999999        143.22251000000000        48.000000000000000        900.00000000000000     
         121   524.80817999999999        143.22251000000000        51.000000000000000        945.00000000000000     
         121   525.83119999999997        143.22251000000000        54.000000000000000        990.00000000000000     
         121   525.83119999999997        142.19949000000000        57.000000000000000        1035.0000000000000     
         121   525.83119999999997        143.22251000000000        60.000000000000000        1080.0000000000000     
         121   523.78516999999999        144.24552000000000        57.000000000000000        1125.0000000000000     
         121   524.80817999999999        144.24552000000000        54.000000000000000        1170.0000000000000     
         121   524.80817999999999        144.24552000000000        54.000000000000000        1215.0000000000000     
         121   523.78516999999999        143.22251000000000        54.000000000000000        1260.0000000000000     
         121   523.78516999999999        142.19949000000000        57.000000000000000        1305.0000000000000     
         121   523.78516999999999        143.22251000000000        54.000000000000000        1350.0000000000000     
         121   523.78516999999999        142.19949000000000        54.000000000000000        1395.0000000000000     
         121   524.80817999999999        142.19949000000000        57.000000000000000        1440.0000000000000     
         121   524.80817999999999        142.19949000000000        54.000000000000000        1485.0000000000000     
         121   522.76215000000002        143.22251000000000        60.000000000000000        1530.0000000000000     
         121   523.78516999999999        143.22251000000000        57.000000000000000        1575.0000000000000     
         121   522.76215000000002        143.22251000000000        54.000000000000000        1620.0000000000000     
         121   522.76215000000002        143.22251000000000        54.000000000000000        1665.0000000000000     
         121   523.78516999999999        143.22251000000000        54.000000000000000        1710.0000000000000     
         121   522.76215000000002        142.19949000000000        57.000000000000000        1755.0000000000000     
         121   524.80817999999999        142.19949000000000        57.000000000000000        1800.0000000000000     
         121   522.76215000000002        142.19949000000000        57.000000000000000        1845.0000000000000     
         121   523.78516999999999        142.19949000000000        63.000000000000000        1890.0000000000000     
         121   523.78516999999999        141.17646999999999        63.000000000000000        1935.0000000000000     
         121   523.78516999999999        142.19949000000000        60.000000000000000        1980.0000000000000     
         121   523.78516999999999        142.19949000000000        60.000000000000000        2025.0000000000000     
         121   523.78516999999999        143.22251000000000        57.000000000000000        2070.0000000000000     
         121   522.76215000000002        145.26854000000000        60.000000000000000        2115.0000000000000     
         121   522.76215000000002        145.26854000000000        57.000000000000000        2160.0000000000000     
         121   520.71610999999996        146.29156000000000        60.000000000000000        2205.0000000000000     
         121   521.73913000000005        146.29156000000000        60.000000000000000        2250.0000000000000     
         121   521.73913000000005        147.31458000000001        54.000000000000000        2295.0000000000000     
         121   523.78516999999999        145.26854000000000        60.000000000000000        2340.0000000000000     
         121   523.78516999999999        144.24552000000000        63.000000000000000        2385.0000000000000     
         121   520.71610999999996        144.24552000000000        60.000000000000000        2430.0000000000000     
         121   519.69308999999998        147.31458000000001        60.000000000000000        2475.0000000000000     
         121   520.71610999999996        145.26854000000000        63.000000000000000        2520.0000000000000     
         121   520.71610999999996        145.26854000000000        66.000000000000000        2565.0000000000000     
         121   520.71610999999996        146.29156000000000        63.000000000000000        2610.0000000000000     
         121   519.69308999999998        146.29156000000000        60.000000000000000        2655.0000000000000     
         122   132.76854000000000        213.78943000000001        58.687500000000000        0.0000000000000000     
         122   122.76215000000001        208.69565000000000        66.000000000000000        45.000000000000000     
         122   117.64706000000000        205.62660000000000        69.000000000000000        90.000000000000000     
         122   116.62403999999999        204.60357999999999        81.000000000000000        135.00000000000000     
         122   115.60102000000001        204.60357999999999        81.000000000000000        180.00000000000000     
         122   117.64706000000000        204.60357999999999        78.000000000000000        225.00000000000000     
         122   115.60102000000001        198.46547000000001        78.000000000000000        270.00000000000000     
         122   113.55499000000000        194.37340000000000        84.000000000000000        315.00000000000000     
         122   110.53708000000000        183.12020000000001        90.000000000000000        360.00000000000000     
         123   360.10230000000001        223.01790000000000        60.000000000000000        0.0000000000000000     
         123   357.03325000000001        223.01790000000000        60.000000000000000        45.000000000000000     
         123   356.01022999999998        221.99487999999999        54.000000000000000        90.000000000000000     
         123   357.03325000000001        219.94884999999999        66.000000000000000        135.00000000000000     
         123   354.98721000000000        220.97187000000000        60.000000000000000        180.00000000000000     
         123   356.01022999999998        221.99487999999999        51.000000000000000        225.00000000000000     
         123   356.01022999999998        220.97187000000000        54.000000000000000        270.00000000000000     
         123   354.98721000000000        220.97187000000000        54.000000000000000        315.00000000000000     
         123   356.01022999999998        220.97187000000000        57.000000000000000        360.00000000000000     
         123   356.01022999999998        221.99487999999999        57.000000000000000        405.00000000000000     
         123   357.03325000000001        221.99487999999999        57.000000000000000        450.00000000000000     
         123   358.05626999999998        220.97187000000000        57.000000000000000        495.00000000000000     
         123   354.98721000000000        221.99487999999999        51.000000000000000        540.00000000000000     
         123   356.01022999999998        220.97187000000000        60.000000000000000        585.00000000000000     
         123   353.96418999999997        220.97187000000000        51.000000000000000        630.00000000000000     
         123   353.96418999999997        221.99487999999999        51.000000000000000        675.00000000000000     
         123   356.01022999999998        220.97187000000000        54.000000000000000        720.00000000000000     
         123   354.98721000000000        220.97187000000000        48.000000000000000        765.00000000000000     
         123   356.01022999999998        219.94884999999999        54.000000000000000        810.00000000000000     
         123   353.96418999999997        224.04092000000000        48.000000000000000        855.00000000000000     
         123   352.94117999999997        223.01790000000000        54.000000000000000        900.00000000000000     
         123   353.96418999999997        221.99487999999999        57.000000000000000        945.00000000000000     
         123   354.98721000000000        223.01790000000000        54.000000000000000        990.00000000000000     
         123   354.98721000000000        223.01790000000000        54.000000000000000        1035.0000000000000     
         123   352.94117999999997        225.06394000000000        45.000000000000000        1080.0000000000000     
         123   353.96418999999997        223.01790000000000        60.000000000000000        1125.0000000000000     
         123   354.98721000000000        224.04092000000000        60.000000000000000        1170.0000000000000     
         123   354.98721000000000        221.99487999999999        60.000000000000000        1215.0000000000000     
         123   354.98721000000000        224.04092000000000        54.000000000000000        1260.0000000000000     
         123   353.96418999999997        224.04092000000000        51.000000000000000        1305.0000000000000     
         123   354.98721000000000        223.01790000000000        54.000000000000000        1350.0000000000000     
         123   354.98721000000000        223.01790000000000        51.000000000000000        1395.0000000000000     
         123   354.98721000000000        221.99487999999999        54.000000000000000        1440.0000000000000     
         123   354.98721000000000        221.99487999999999        57.000000000000000        1485.0000000000000     
         123   352.94117999999997        224.04092000000000        48.000000000000000        1530.0000000000000     
         123   352.94117999999997        223.01790000000000        57.000000000000000        1575.0000000000000     
         123   353.96418999999997        221.99487999999999        57.000000000000000        1620.0000000000000     
         123   353.96418999999997        223.01790000000000        54.000000000000000        1665.0000000000000     
         123   353.96418999999997        223.01790000000000        54.000000000000000        1710.0000000000000     
         123   352.94117999999997        224.04092000000000        54.000000000000000        1755.0000000000000     
         123   353.96418999999997        225.06394000000000        45.000000000000000        1800.0000000000000     
         123   353.96418999999997        223.01790000000000        57.000000000000000        1845.0000000000000     
         123   353.96418999999997        223.01790000000000        54.000000000000000        1890.0000000000000     
         123   353.96418999999997        221.99487999999999        57.000000000000000        1935.0000000000000     
         123   354.98721000000000        220.97187000000000        54.000000000000000        1980.0000000000000     
         123   354.98721000000000        220.97187000000000        60.000000000000000        2025.0000000000000     
         123   356.01022999999998        220.97187000000000        60.000000000000000        2070.0000000000000     
         123   354.98721000000000        226.08696000000000        54.000000000000000        2115.0000000000000     
         123   353.96418999999997        225.06394000000000        60.000000000000000        2160.0000000000000     
         123   353.96418999999997        227.10997000000000        48.000000000000000        2160.0000000000000     
         123   353.96418999999997        225.06394000000000        54.000000000000000        2205.0000000000000     
         123   353.96418999999997        225.06394000000000        57.000000000000000        2250.0000000000000     
         123   354.98721000000000        225.06394000000000        54.000000000000000        2295.0000000000000     
         123   354.98721000000000        225.06394000000000        54.000000000000000        2340.0000000000000     
         123   353.96418999999997        224.04092000000000        54.000000000000000        2385.0000000000000     
         123   352.94117999999997        223.01790000000000        57.000000000000000        2430.0000000000000     
         123   351.91816000000000        225.06394000000000        60.000000000000000        2475.0000000000000     
         123   351.91816000000000        225.06394000000000        60.000000000000000        2520.0000000000000     
         123   352.94117999999997        225.06394000000000        57.000000000000000        2565.0000000000000     
         123   352.94117999999997        226.08696000000000        51.000000000000000        2610.0000000000000     
         123   350.89514000000003        226.08696000000000        54.000000000000000        2655.0000000000000     
         124   421.48338000000001        285.42198999999999        60.000000000000000        0.0000000000000000     
         124   422.50639000000001        284.39897999999999        57.000000000000000        45.000000000000000     
         124   421.48338000000001        284.39897999999999        57.000000000000000        90.000000000000000     
         124   421.48338000000001        284.39897999999999        60.000000000000000        135.00000000000000     
         124   420.46035999999998        284.39897999999999        60.000000000000000        180.00000000000000     
         124   422.50639000000001        283.37596000000002        60.000000000000000        225.00000000000000     
         124   431.71355000000000        281.32992000000002        60.000000000000000        270.00000000000000     
         124   431.71355000000000        279.28388999999999        57.000000000000000        315.00000000000000     
         124   430.69054000000000        280.30691000000002        57.000000000000000        360.00000000000000     
         124   430.69054000000000        282.35293999999999        60.000000000000000        405.00000000000000     
         124   430.69054000000000        282.35293999999999        60.000000000000000        450.00000000000000     
         124   430.69054000000000        282.35293999999999        57.000000000000000        495.00000000000000     
         124   427.62148000000002        282.35293999999999        60.000000000000000        540.00000000000000     
         124   428.64449999999999        283.37596000000002        60.000000000000000        585.00000000000000     
         124   427.62148000000002        282.35293999999999        57.000000000000000        630.00000000000000     
         124   427.62148000000002        282.35293999999999        60.000000000000000        675.00000000000000     
         124   428.64449999999999        280.30691000000002        60.000000000000000        720.00000000000000     
         124   428.64449999999999        280.30691000000002        57.000000000000000        765.00000000000000     
         124   429.66752000000002        279.28388999999999        57.000000000000000        810.00000000000000     
         124   427.62148000000002        283.37596000000002        48.000000000000000        855.00000000000000     
         124   426.59847000000002        284.39897999999999        54.000000000000000        900.00000000000000     
         124   427.62148000000002        283.37596000000002        57.000000000000000        945.00000000000000     
         124   428.64449999999999        284.39897999999999        57.000000000000000        990.00000000000000     
         124   427.62148000000002        284.39897999999999        57.000000000000000        1035.0000000000000     
         124   427.62148000000002        283.37596000000002        60.000000000000000        1080.0000000000000     
         124   427.62148000000002        283.37596000000002        66.000000000000000        1125.0000000000000     
         124   427.62148000000002        284.39897999999999        60.000000000000000        1170.0000000000000     
         124   428.64449999999999        284.39897999999999        60.000000000000000        1215.0000000000000     
         124   427.62148000000002        283.37596000000002        60.000000000000000        1260.0000000000000     
         124   427.62148000000002        283.37596000000002        54.000000000000000        1305.0000000000000     
         124   428.64449999999999        284.39897999999999        57.000000000000000        1350.0000000000000     
         124   429.66752000000002        282.35293999999999        60.000000000000000        1395.0000000000000     
         124   429.66752000000002        282.35293999999999        60.000000000000000        1440.0000000000000     
         124   428.64449999999999        282.35293999999999        60.000000000000000        1485.0000000000000     
         124   426.59847000000002        283.37596000000002        57.000000000000000        1530.0000000000000     
         124   426.59847000000002        282.35293999999999        60.000000000000000        1575.0000000000000     
         124   426.59847000000002        283.37596000000002        57.000000000000000        1620.0000000000000     
         124   427.62148000000002        282.35293999999999        60.000000000000000        1665.0000000000000     
         124   427.62148000000002        282.35293999999999        60.000000000000000        1710.0000000000000     
         124   427.62148000000002        282.35293999999999        60.000000000000000        1755.0000000000000     
         124   428.64449999999999        282.35293999999999        57.000000000000000        1800.0000000000000     
         124   428.64449999999999        281.32992000000002        63.000000000000000        1845.0000000000000     
         124   427.62148000000002        281.32992000000002        60.000000000000000        1890.0000000000000     
         124   427.62148000000002        281.32992000000002        60.000000000000000        1935.0000000000000     
         124   427.62148000000002        280.30691000000002        60.000000000000000        1980.0000000000000     
         124   428.64449999999999        281.32992000000002        57.000000000000000        2025.0000000000000     
         124   427.62148000000002        281.32992000000002        66.000000000000000        2070.0000000000000     
         124   426.59847000000002        285.42198999999999        60.000000000000000        2115.0000000000000     
         124   427.62148000000002        285.42198999999999        60.000000000000000        2160.0000000000000     
         124   426.59847000000002        285.42198999999999        57.000000000000000        2205.0000000000000     
         124   426.59847000000002        285.42198999999999        60.000000000000000        2250.0000000000000     
         124   427.62148000000002        284.39897999999999        63.000000000000000        2295.0000000000000     
         124   427.62148000000002        283.37596000000002        63.000000000000000        2340.0000000000000     
         124   428.64449999999999        282.35293999999999        60.000000000000000        2385.0000000000000     
         124   426.59847000000002        282.35293999999999        54.000000000000000        2430.0000000000000     
         124   425.66440999999998        284.47014000000001        62.139130000000002        2475.0000000000000     
         124   426.32767000000001        284.49927000000002        62.176470000000002        2520.0000000000000     
         124   425.57544999999999        284.39897999999999        63.000000000000000        2565.0000000000000     
         124   426.59847000000002        284.39897999999999        60.000000000000000        2610.0000000000000     
         124   424.55243000000002        284.39897999999999        57.000000000000000        2655.0000000000000     
         125   289.51407000000000        299.74425000000002        42.000000000000000        0.0000000000000000     
         125   288.49104999999997        299.74425000000002        42.000000000000000        45.000000000000000     
         125   288.49104999999997        299.74425000000002        45.000000000000000        90.000000000000000     
         125   289.51407000000000        299.74425000000002        42.000000000000000        135.00000000000000     
         125   288.49104999999997        297.69821000000002        42.000000000000000        180.00000000000000     
         125   289.31434999999999        299.29183999999998        35.187249999999999        225.00000000000000     
         125   291.88447000000002        297.32393000000002        37.463410000000003        270.00000000000000     
         125   289.28034000000002        298.43385999999998        35.640450000000001        315.00000000000000     
         125   289.51407000000000        297.69821000000002        42.000000000000000        360.00000000000000     
         125   291.56009999999998        298.72122999999999        39.000000000000000        405.00000000000000     
         125   291.56009999999998        297.69821000000002        42.000000000000000        450.00000000000000     
         125   291.56009999999998        298.72122999999999        42.000000000000000        495.00000000000000     
         125   288.49104999999997        298.72122999999999        39.000000000000000        540.00000000000000     
         125   289.51407000000000        297.69821000000002        42.000000000000000        585.00000000000000     
         125   289.51407000000000        297.69821000000002        39.000000000000000        630.00000000000000     
         125   288.49104999999997        297.69821000000002        42.000000000000000        675.00000000000000     
         125   289.51407000000000        297.69821000000002        39.000000000000000        720.00000000000000     
         125   289.51407000000000        296.67518999999999        42.000000000000000        765.00000000000000     
         125   290.61478000000000        295.93705999999997        36.531649999999999        810.00000000000000     
         125   290.05822000000001        298.63416000000001        36.255319999999998        855.00000000000000     
         125   287.46803000000000        299.74425000000002        42.000000000000000        900.00000000000000     
         125   289.51407000000000        297.69821000000002        42.000000000000000        945.00000000000000     
         125   290.53708000000000        297.69821000000002        39.000000000000000        990.00000000000000     
         125   290.53708000000000        297.69821000000002        36.000000000000000        1035.0000000000000     
         125   290.53708000000000        298.72122999999999        39.000000000000000        1080.0000000000000     
         125   289.98173000000003        297.99050000000000        42.000000000000000        1125.0000000000000     
         125   289.51407000000000        298.72122999999999        39.000000000000000        1170.0000000000000     
         125   290.53708000000000        298.72122999999999        39.000000000000000        1215.0000000000000     
         125   288.75031000000001        300.09458999999998        33.945210000000003        1260.0000000000000     
         125   292.58312000000001        297.69821000000002        42.000000000000000        1305.0000000000000     
         125   290.53708000000000        297.69821000000002        42.000000000000000        1350.0000000000000     
         125   290.53708000000000        296.67518999999999        42.000000000000000        1395.0000000000000     
         125   292.09656000000001        296.16368000000000        37.170729999999999        1440.0000000000000     
         125   292.33391999999998        295.79644999999999        35.846150000000002        1485.0000000000000     
         125   288.94308000000001        297.12722000000002        36.976739999999999        1530.0000000000000     
         125   288.49104999999997        295.65217000000001        42.000000000000000        1575.0000000000000     
         125   287.46803000000000        297.69821000000002        39.000000000000000        1620.0000000000000     
         125   286.44501000000002        298.72122999999999        39.000000000000000        1665.0000000000000     
         125   287.46803000000000        295.65217000000001        42.000000000000000        1710.0000000000000     
         125   287.78246000000001        296.57333000000000        42.285710000000002        1755.0000000000000     
         125   287.46803000000000        295.65217000000001        45.000000000000000        1800.0000000000000     
         125   288.49104999999997        295.65217000000001        45.000000000000000        1845.0000000000000     
         125   286.44501000000002        295.65217000000001        42.000000000000000        1890.0000000000000     
         125   287.46803000000000        294.62916000000001        42.000000000000000        1935.0000000000000     
         125   287.46803000000000        294.62916000000001        45.000000000000000        1980.0000000000000     
         125   288.49104999999997        295.65217000000001        45.000000000000000        2025.0000000000000     
         125   288.49104999999997        294.62916000000001        45.000000000000000        2070.0000000000000     
         125   287.46803000000000        298.72122999999999        42.000000000000000        2115.0000000000000     
         125   287.46803000000000        297.69821000000002        45.000000000000000        2160.0000000000000     
         125   287.46803000000000        297.69821000000002        48.000000000000000        2205.0000000000000     
         125   288.49104999999997        298.72122999999999        45.000000000000000        2250.0000000000000     
         125   288.49104999999997        298.72122999999999        39.000000000000000        2295.0000000000000     
         125   287.46803000000000        297.69821000000002        45.000000000000000        2340.0000000000000     
         125   288.49104999999997        297.69821000000002        42.000000000000000        2385.0000000000000     
         125   287.46803000000000        295.65217000000001        42.000000000000000        2430.0000000000000     
         125   284.39897999999999        297.69821000000002        45.000000000000000        2475.0000000000000     
         125   285.34746999999999        297.59658999999999        46.807949999999998        2520.0000000000000     
         125   284.71440999999999        297.14834000000002        49.024999999999999        2565.0000000000000     
         125   284.56398000000002        296.95020000000000        49.032260000000001        2610.0000000000000     
         125   283.41282000000001        298.46316999999999        43.621620000000000        2655.0000000000000     
         126   497.18669999999997        324.29667999999998        66.000000000000000        0.0000000000000000     
         126   496.16368000000000        323.27366000000001        60.000000000000000        45.000000000000000     
         126   496.16368000000000        323.27366000000001        57.000000000000000        90.000000000000000     
         126   498.20972000000000        324.29667999999998        54.000000000000000        135.00000000000000     
         126   498.20972000000000        324.29667999999998        60.000000000000000        180.00000000000000     
         126   496.79002000000003        329.18628000000001        50.228569999999998        225.00000000000000     
         126   496.84102999999999        334.45686000000001        48.157890000000002        270.00000000000000     
         126   497.18669999999997        333.50384000000003        42.000000000000000        315.00000000000000     
         126   497.18669999999997        332.48081999999999        48.000000000000000        360.00000000000000     
         126   498.20972000000000        334.52685000000002        45.000000000000000        405.00000000000000     
         126   498.20972000000000        334.52685000000002        45.000000000000000        450.00000000000000     
         126   499.23273999999998        333.50384000000003        45.000000000000000        495.00000000000000     
         126   495.14066000000003        334.52685000000002        51.000000000000000        540.00000000000000     
         126   495.14066000000003        335.54987000000000        51.000000000000000        585.00000000000000     
         126   495.14066000000003        335.54987000000000        54.000000000000000        630.00000000000000     
         126   495.14066000000003        335.54987000000000        54.000000000000000        675.00000000000000     
         126   495.14066000000003        334.52685000000002        54.000000000000000        720.00000000000000     
         126   494.11765000000003        334.52685000000002        54.000000000000000        765.00000000000000     
         126   495.14066000000003        335.54987000000000        54.000000000000000        810.00000000000000     
         126   494.11765000000003        337.59591000000000        48.000000000000000        855.00000000000000     
         126   494.11765000000003        338.61892999999998        51.000000000000000        900.00000000000000     
         126   496.16368000000000        337.59591000000000        48.000000000000000        945.00000000000000     
         126   495.14066000000003        337.59591000000000        48.000000000000000        990.00000000000000     
         126   495.14066000000003        338.61892999999998        42.000000000000000        1035.0000000000000     
         126   495.14066000000003        338.61892999999998        54.000000000000000        1035.0000000000000     
         126   494.11765000000003        339.64193999999998        54.000000000000000        1080.0000000000000     
         126   496.14280000000002        334.50598000000002        53.877549999999999        1125.0000000000000     
         126   495.56691999999998        343.05200000000002        54.000000000000000        1170.0000000000000     
         126   496.32107000000002        343.02577000000002        51.230770000000000        1215.0000000000000     
         126   496.36329999999998        338.11989000000000        50.341459999999998        1260.0000000000000     
         126   495.78005000000002        342.83886999999999        48.149999999999999        1305.0000000000000     
         126   495.14066000000003        337.59591000000000        51.000000000000000        1350.0000000000000     
         126   495.14066000000003        336.57288999999997        54.000000000000000        1395.0000000000000     
         126   496.16368000000000        335.54987000000000        54.000000000000000        1440.0000000000000     
         126   496.16368000000000        335.54987000000000        54.000000000000000        1485.0000000000000     
         126   495.14066000000003        337.59591000000000        54.000000000000000        1530.0000000000000     
         126   493.09463000000000        338.61892999999998        57.000000000000000        1575.0000000000000     
         126   494.11765000000003        336.57288999999997        54.000000000000000        1620.0000000000000     
         126   494.11765000000003        337.59591000000000        48.000000000000000        1665.0000000000000     
         126   494.11765000000003        336.57288999999997        51.000000000000000        1710.0000000000000     
         126   494.11765000000003        336.57288999999997        54.000000000000000        1755.0000000000000     
         126   494.11765000000003        336.57288999999997        51.000000000000000        1800.0000000000000     
         126   495.14066000000003        335.54987000000000        54.000000000000000        1845.0000000000000     
         126   494.11765000000003        334.52685000000002        51.000000000000000        1890.0000000000000     
         126   495.14066000000003        334.52685000000002        48.000000000000000        1935.0000000000000     
         126   495.14066000000003        334.52685000000002        54.000000000000000        1980.0000000000000     
         126   496.16368000000000        336.57288999999997        57.000000000000000        2025.0000000000000     
         126   495.14066000000003        335.54987000000000        54.000000000000000        2070.0000000000000     
         126   495.14066000000003        339.64193999999998        54.000000000000000        2115.0000000000000     
         126   495.14066000000003        339.64193999999998        57.000000000000000        2160.0000000000000     
         126   495.14066000000003        339.64193999999998        57.000000000000000        2205.0000000000000     
         126   496.16368000000000        339.64193999999998        57.000000000000000        2250.0000000000000     
         126   495.14066000000003        340.66496000000001        57.000000000000000        2295.0000000000000     
         126   496.16368000000000        339.64193999999998        60.000000000000000        2340.0000000000000     
         126   494.11765000000003        340.66496000000001        54.000000000000000        2385.0000000000000     
         126   495.14066000000003        339.64193999999998        66.000000000000000        2430.0000000000000     
         126   492.07161000000002        343.73401999999999        57.000000000000000        2475.0000000000000     
         126   491.51562000000001        345.02391000000000        54.391300000000001        2520.0000000000000     
         126   494.24552000000000        342.51918000000001        60.000000000000000        2565.0000000000000     
         126   492.57200000000000        345.04615000000001        53.478259999999999        2610.0000000000000     
         126   492.33535999999998        343.43031000000002        53.859380000000002        2655.0000000000000     
         127   352.94117999999997        341.68797999999998        45.000000000000000        0.0000000000000000     
         127   352.94117999999997        340.66496000000001        48.000000000000000        45.000000000000000     
         127   351.91816000000000        339.64193999999998        48.000000000000000        90.000000000000000     
         127   352.94117999999997        339.64193999999998        45.000000000000000        135.00000000000000     
         127   351.91816000000000        339.64193999999998        45.000000000000000        180.00000000000000     
         127   352.94117999999997        339.64193999999998        45.000000000000000        225.00000000000000     
         127   352.94117999999997        338.61892999999998        48.000000000000000        270.00000000000000     
         127   351.91816000000000        337.59591000000000        48.000000000000000        315.00000000000000     
         127   351.91816000000000        337.59591000000000        48.000000000000000        360.00000000000000     
         127   352.94117999999997        338.61892999999998        45.000000000000000        405.00000000000000     
         127   352.94117999999997        339.64193999999998        45.000000000000000        450.00000000000000     
         127   353.96418999999997        338.61892999999998        48.000000000000000        495.00000000000000     
         127   350.89514000000003        338.61892999999998        48.000000000000000        540.00000000000000     
         127   351.91816000000000        338.61892999999998        48.000000000000000        585.00000000000000     
         127   351.91816000000000        338.61892999999998        45.000000000000000        630.00000000000000     
         127   350.89514000000003        338.61892999999998        42.000000000000000        675.00000000000000     
         127   350.89514000000003        337.59591000000000        48.000000000000000        720.00000000000000     
         127   351.91816000000000        336.57288999999997        48.000000000000000        765.00000000000000     
         127   351.91816000000000        336.57288999999997        48.000000000000000        810.00000000000000     
         127   349.87212000000000        338.61892999999998        48.000000000000000        855.00000000000000     
         127   349.87212000000000        339.64193999999998        45.000000000000000        900.00000000000000     
         127   350.89514000000003        339.64193999999998        45.000000000000000        945.00000000000000     
         127   350.89514000000003        339.64193999999998        48.000000000000000        990.00000000000000     
         127   350.89514000000003        339.64193999999998        48.000000000000000        1035.0000000000000     
         127   350.89514000000003        340.66496000000001        48.000000000000000        1080.0000000000000     
         127   349.87212000000000        340.66496000000001        48.000000000000000        1125.0000000000000     
         127   350.89514000000003        340.66496000000001        45.000000000000000        1170.0000000000000     
         127   349.87212000000000        340.66496000000001        45.000000000000000        1215.0000000000000     
         127   350.89514000000003        339.64193999999998        45.000000000000000        1260.0000000000000     
         127   351.91816000000000        338.61892999999998        48.000000000000000        1305.0000000000000     
         127   352.94117999999997        336.57288999999997        48.000000000000000        1350.0000000000000     
         127   352.94117999999997        336.57288999999997        42.000000000000000        1395.0000000000000     
         127   352.94117999999997        337.59591000000000        45.000000000000000        1440.0000000000000     
         127   353.96418999999997        338.61892999999998        42.000000000000000        1485.0000000000000     
         127   350.89514000000003        339.64193999999998        48.000000000000000        1530.0000000000000     
         127   350.89514000000003        339.64193999999998        42.000000000000000        1575.0000000000000     
         127   350.89514000000003        339.64193999999998        45.000000000000000        1620.0000000000000     
         127   351.91816000000000        337.59591000000000        48.000000000000000        1665.0000000000000     
         127   351.91816000000000        337.59591000000000        54.000000000000000        1710.0000000000000     
         127   351.91816000000000        338.61892999999998        48.000000000000000        1755.0000000000000     
         127   351.91816000000000        338.61892999999998        42.000000000000000        1800.0000000000000     
         127   351.91816000000000        338.61892999999998        45.000000000000000        1845.0000000000000     
         127   350.89514000000003        338.61892999999998        45.000000000000000        1890.0000000000000     
         127   351.91816000000000        337.59591000000000        51.000000000000000        1935.0000000000000     
         127   351.91816000000000        338.61892999999998        48.000000000000000        1980.0000000000000     
         127   351.91816000000000        338.61892999999998        48.000000000000000        2025.0000000000000     
         127   351.91816000000000        338.61892999999998        48.000000000000000        2070.0000000000000     
         127   350.89514000000003        341.68797999999998        51.000000000000000        2115.0000000000000     
         127   352.94117999999997        340.66496000000001        48.000000000000000        2160.0000000000000     
         127   352.94117999999997        340.66496000000001        48.000000000000000        2205.0000000000000     
         127   351.91816000000000        341.68797999999998        48.000000000000000        2250.0000000000000     
         127   351.91816000000000        340.66496000000001        54.000000000000000        2295.0000000000000     
         127   350.89514000000003        341.68797999999998        42.000000000000000        2295.0000000000000     
         127   350.89514000000003        341.68797999999998        45.000000000000000        2340.0000000000000     
         127   352.94117999999997        341.68797999999998        51.000000000000000        2385.0000000000000     
         127   350.89514000000003        339.64193999999998        51.000000000000000        2430.0000000000000     
         127   349.87212000000000        341.68797999999998        54.000000000000000        2475.0000000000000     
         127   349.87212000000000        340.66496000000001        54.000000000000000        2520.0000000000000     
         127   350.89514000000003        341.68797999999998        57.000000000000000        2565.0000000000000     
         127   351.91816000000000        341.68797999999998        54.000000000000000        2610.0000000000000     
         127   348.84910000000002        342.71100000000001        48.000000000000000        2655.0000000000000     
         128   270.07673000000000        351.91816000000000        42.000000000000000        0.0000000000000000     
         128   271.09974000000000        350.89514000000003        45.000000000000000        45.000000000000000     
         128   270.07673000000000        349.87212000000000        45.000000000000000        90.000000000000000     
         128   271.09974000000000        349.87212000000000        39.000000000000000        135.00000000000000     
         128   270.07673000000000        350.89514000000003        39.000000000000000        180.00000000000000     
         128   270.07673000000000        350.89514000000003        36.000000000000000        225.00000000000000     
         128   271.09974000000000        348.84910000000002        45.000000000000000        270.00000000000000     
         128   271.09974000000000        347.82609000000002        42.000000000000000        315.00000000000000     
         128   271.09974000000000        347.82609000000002        45.000000000000000        360.00000000000000     
         128   271.09974000000000        349.87212000000000        42.000000000000000        405.00000000000000     
         128   272.12276000000003        347.82609000000002        42.000000000000000        450.00000000000000     
         128   272.12276000000003        348.84910000000002        39.000000000000000        495.00000000000000     
         128   270.07673000000000        349.87212000000000        45.000000000000000        540.00000000000000     
         128   270.07673000000000        348.84910000000002        45.000000000000000        585.00000000000000     
         128   270.07673000000000        348.84910000000002        39.000000000000000        630.00000000000000     
         128   269.05371000000002        347.82609000000002        42.000000000000000        675.00000000000000     
         128   270.07673000000000        347.82609000000002        42.000000000000000        720.00000000000000     
         128   270.07673000000000        346.80306999999999        42.000000000000000        765.00000000000000     
         128   271.09974000000000        346.80306999999999        48.000000000000000        810.00000000000000     
         128   269.18786999999998        350.31375000000003        38.524590000000003        855.00000000000000     
         128   269.05371000000002        350.89514000000003        42.000000000000000        900.00000000000000     
         128   269.05371000000002        348.84910000000002        42.000000000000000        945.00000000000000     
         128   270.07673000000000        347.82609000000002        42.000000000000000        990.00000000000000     
         128   271.09974000000000        348.84910000000002        42.000000000000000        1035.0000000000000     
         128   270.07673000000000        348.84910000000002        42.000000000000000        1080.0000000000000     
         128   270.07673000000000        348.84910000000002        42.000000000000000        1125.0000000000000     
         128   271.09974000000000        348.84910000000002        42.000000000000000        1170.0000000000000     
         128   271.09974000000000        349.87212000000000        39.000000000000000        1215.0000000000000     
         128   270.07673000000000        349.87212000000000        42.000000000000000        1260.0000000000000     
         128   271.09974000000000        348.84910000000002        45.000000000000000        1305.0000000000000     
         128   270.07673000000000        349.87212000000000        42.000000000000000        1350.0000000000000     
         128   271.09974000000000        347.82609000000002        42.000000000000000        1395.0000000000000     
         128   272.12276000000003        347.82609000000002        42.000000000000000        1440.0000000000000     
         128   272.12276000000003        347.82609000000002        48.000000000000000        1485.0000000000000     
         128   270.07673000000000        348.84910000000002        48.000000000000000        1530.0000000000000     
         128   270.07673000000000        348.84910000000002        45.000000000000000        1575.0000000000000     
         128   270.07673000000000        348.84910000000002        42.000000000000000        1620.0000000000000     
         128   270.07673000000000        348.84910000000002        39.000000000000000        1665.0000000000000     
         128   271.09974000000000        349.87212000000000        39.000000000000000        1710.0000000000000     
         128   271.09974000000000        347.82609000000002        45.000000000000000        1755.0000000000000     
         128   272.12276000000003        347.82609000000002        45.000000000000000        1800.0000000000000     
         128   272.12276000000003        347.82609000000002        42.000000000000000        1845.0000000000000     
         128   271.09974000000000        347.82609000000002        39.000000000000000        1890.0000000000000     
         128   271.09974000000000        347.82609000000002        39.000000000000000        1935.0000000000000     
         128   271.09974000000000        347.82609000000002        42.000000000000000        1980.0000000000000     
         128   272.12276000000003        347.82609000000002        45.000000000000000        2025.0000000000000     
         128   273.14578000000000        346.80306999999999        48.000000000000000        2070.0000000000000     
         128   272.12276000000003        350.89514000000003        45.000000000000000        2115.0000000000000     
         128   272.12276000000003        350.89514000000003        45.000000000000000        2160.0000000000000     
         128   272.12276000000003        351.91816000000000        45.000000000000000        2205.0000000000000     
         128   272.12276000000003        350.89514000000003        45.000000000000000        2250.0000000000000     
         128   273.14578000000000        350.89514000000003        45.000000000000000        2295.0000000000000     
         128   273.14578000000000        349.87212000000000        45.000000000000000        2340.0000000000000     
         128   274.16879999999998        349.87212000000000        48.000000000000000        2385.0000000000000     
         128   272.12276000000003        349.87212000000000        42.000000000000000        2430.0000000000000     
         128   271.09974000000000        350.89514000000003        42.000000000000000        2475.0000000000000     
         128   271.09974000000000        351.91816000000000        45.000000000000000        2520.0000000000000     
         128   271.09974000000000        350.89514000000003        45.000000000000000        2565.0000000000000     
         128   271.09974000000000        349.87212000000000        48.000000000000000        2610.0000000000000     
         128   269.05371000000002        350.89514000000003        42.000000000000000        2655.0000000000000     
         129   262.91559999999998        393.86189000000002        42.000000000000000        0.0000000000000000     
         129   261.89258000000001        392.83886999999999        45.000000000000000        45.000000000000000     
         129   261.89258000000001        390.79284000000001        48.000000000000000        90.000000000000000     
         129   262.91559999999998        391.81585999999999        45.000000000000000        135.00000000000000     
         129   262.91559999999998        390.79284000000001        51.000000000000000        180.00000000000000     
         129   262.91559999999998        391.81585999999999        45.000000000000000        225.00000000000000     
         129   262.91559999999998        390.79284000000001        48.000000000000000        270.00000000000000     
         129   262.91559999999998        390.79284000000001        42.000000000000000        315.00000000000000     
         129   262.91559999999998        390.79284000000001        42.000000000000000        360.00000000000000     
         129   262.91559999999998        390.79284000000001        48.000000000000000        405.00000000000000     
         129   263.93862000000001        390.79284000000001        48.000000000000000        450.00000000000000     
         129   264.96163999999999        390.79284000000001        45.000000000000000        495.00000000000000     
         129   261.89258000000001        390.79284000000001        48.000000000000000        540.00000000000000     
         129   261.89258000000001        389.76981999999998        51.000000000000000        585.00000000000000     
         129   262.91559999999998        388.74680000000001        57.000000000000000        630.00000000000000     
         129   261.89258000000001        389.76981999999998        48.000000000000000        675.00000000000000     
         129   261.89258000000001        388.74680000000001        51.000000000000000        720.00000000000000     
         129   261.89258000000001        388.74680000000001        48.000000000000000        765.00000000000000     
         129   262.91559999999998        387.72379000000001        51.000000000000000        810.00000000000000     
         129   261.89258000000001        391.81585999999999        48.000000000000000        855.00000000000000     
         129   261.89258000000001        390.79284000000001        51.000000000000000        900.00000000000000     
         129   262.91559999999998        390.79284000000001        51.000000000000000        945.00000000000000     
         129   262.91559999999998        390.79284000000001        48.000000000000000        990.00000000000000     
         129   262.91559999999998        390.79284000000001        51.000000000000000        1035.0000000000000     
         129   261.89258000000001        392.83886999999999        42.000000000000000        1080.0000000000000     
         129   261.89258000000001        392.83886999999999        42.000000000000000        1125.0000000000000     
         129   261.89258000000001        392.83886999999999        42.000000000000000        1170.0000000000000     
         129   262.91559999999998        391.81585999999999        42.000000000000000        1215.0000000000000     
         129   261.89258000000001        390.79284000000001        48.000000000000000        1260.0000000000000     
         129   262.91559999999998        390.79284000000001        48.000000000000000        1305.0000000000000     
         129   262.91559999999998        389.76981999999998        51.000000000000000        1350.0000000000000     
         129   262.91559999999998        389.76981999999998        51.000000000000000        1395.0000000000000     
         129   263.93862000000001        388.74680000000001        51.000000000000000        1440.0000000000000     
         129   263.93862000000001        388.74680000000001        48.000000000000000        1485.0000000000000     
         129   261.89258000000001        390.79284000000001        48.000000000000000        1530.0000000000000     
         129   261.89258000000001        390.79284000000001        51.000000000000000        1575.0000000000000     
         129   262.91559999999998        389.76981999999998        51.000000000000000        1620.0000000000000     
         129   262.91559999999998        388.74680000000001        54.000000000000000        1665.0000000000000     
         129   263.93862000000001        389.76981999999998        54.000000000000000        1710.0000000000000     
         129   262.91559999999998        388.74680000000001        57.000000000000000        1755.0000000000000     
         129   263.93862000000001        389.76981999999998        51.000000000000000        1800.0000000000000     
         129   263.93862000000001        390.79284000000001        45.000000000000000        1845.0000000000000     
         129   262.91559999999998        389.76981999999998        48.000000000000000        1890.0000000000000     
         129   262.91559999999998        389.76981999999998        48.000000000000000        1935.0000000000000     
         129   262.91559999999998        388.74680000000001        51.000000000000000        1980.0000000000000     
         129   263.93862000000001        388.74680000000001        54.000000000000000        2025.0000000000000     
         129   259.84654999999998        394.88490999999999        51.000000000000000        2070.0000000000000     
         129   262.91559999999998        393.86189000000002        48.000000000000000        2115.0000000000000     
         129   262.91559999999998        393.86189000000002        48.000000000000000        2160.0000000000000     
         129   262.91559999999998        392.83886999999999        51.000000000000000        2205.0000000000000     
         129   262.91559999999998        392.83886999999999        48.000000000000000        2250.0000000000000     
         129   263.93862000000001        391.81585999999999        48.000000000000000        2295.0000000000000     
         129   263.93862000000001        391.81585999999999        51.000000000000000        2340.0000000000000     
         129   264.96163999999999        391.81585999999999        51.000000000000000        2385.0000000000000     
         129   262.91559999999998        390.79284000000001        51.000000000000000        2430.0000000000000     
         129   262.91559999999998        391.81585999999999        54.000000000000000        2475.0000000000000     
         129   261.89258000000001        392.83886999999999        51.000000000000000        2520.0000000000000     
         129   262.91559999999998        393.86189000000002        48.000000000000000        2565.0000000000000     
         129   261.89258000000001        392.83886999999999        48.000000000000000        2610.0000000000000     
         129   260.86957000000001        392.83886999999999        48.000000000000000        2655.0000000000000     
         130   346.80306999999999        393.86189000000002        48.000000000000000        0.0000000000000000     
         130   347.82609000000002        392.83886999999999        45.000000000000000        45.000000000000000     
         130   347.82609000000002        390.79284000000001        54.000000000000000        90.000000000000000     
         130   346.80306999999999        393.86189000000002        42.000000000000000        135.00000000000000     
         130   345.78005000000002        393.86189000000002        42.000000000000000        180.00000000000000     
         130   346.80306999999999        391.81585999999999        42.000000000000000        225.00000000000000     
         130   346.80306999999999        389.76981999999998        42.000000000000000        270.00000000000000     
         130   346.80306999999999        390.79284000000001        42.000000000000000        315.00000000000000     
         130   345.78005000000002        391.81585999999999        45.000000000000000        360.00000000000000     
         130   347.82609000000002        391.81585999999999        39.000000000000000        405.00000000000000     
         130   348.84910000000002        390.79284000000001        42.000000000000000        450.00000000000000     
         130   348.84910000000002        389.76981999999998        42.000000000000000        495.00000000000000     
         130   346.80306999999999        389.76981999999998        45.000000000000000        540.00000000000000     
         130   344.75702999999999        391.81585999999999        45.000000000000000        585.00000000000000     
         130   345.78005000000002        390.79284000000001        45.000000000000000        630.00000000000000     
         130   345.78005000000002        386.70076999999998        48.000000000000000        675.00000000000000     
         130   346.01612999999998        384.89080999999999        48.000000000000000        720.00000000000000     
         130   344.75702999999999        389.76981999999998        42.000000000000000        765.00000000000000     
         130   346.80306999999999        387.72379000000001        42.000000000000000        810.00000000000000     
         130   344.75702999999999        389.76981999999998        45.000000000000000        855.00000000000000     
         130   343.73401999999999        391.81585999999999        42.000000000000000        900.00000000000000     
         130   345.78005000000002        388.74680000000001        45.000000000000000        945.00000000000000     
         130   345.33828999999997        387.04951999999997        45.136360000000003        990.00000000000000     
         130   346.81747999999999        389.07819999999998        43.267609999999998        1035.0000000000000     
         130   345.07181000000003        388.53039999999999        44.076920000000001        1080.0000000000000     
         130   344.80950000000001        388.98288000000002        48.538460000000001        1125.0000000000000     
         130   346.80306999999999        389.03325000000001        48.000000000000000        1170.0000000000000     
         130   345.78005000000002        391.81585999999999        42.000000000000000        1215.0000000000000     
         130   343.73401999999999        391.81585999999999        42.000000000000000        1260.0000000000000     
         130   345.78005000000002        390.79284000000001        42.000000000000000        1305.0000000000000     
         130   344.75702999999999        389.76981999999998        48.000000000000000        1350.0000000000000     
         130   343.73401999999999        391.81585999999999        45.000000000000000        1395.0000000000000     
         130   345.78005000000002        389.76981999999998        42.000000000000000        1440.0000000000000     
         130   345.78005000000002        389.76981999999998        42.000000000000000        1485.0000000000000     
         130   344.91048999999998        389.41176000000002        42.000000000000000        1530.0000000000000     
         130   345.46528000000001        389.37635000000000        42.000000000000000        1575.0000000000000     
         130   345.08253999999999        389.44432000000000        42.000000000000000        1620.0000000000000     
         130   345.59249999999997        388.42284999999998        45.399999999999999        1665.0000000000000     
         130   346.47208999999998        389.57423999999997        43.941180000000003        1710.0000000000000     
         130   346.54730999999998        387.10996999999998        48.000000000000000        1755.0000000000000     
         130   347.05399999999997        387.68518000000000        44.716980000000000        1800.0000000000000     
         130   347.57033000000001        387.93691000000001        48.000000000000000        1845.0000000000000     
         130   346.59847000000002        387.48995000000002        44.657139999999998        1890.0000000000000     
         130   345.78005000000002        387.72379000000001        48.000000000000000        1935.0000000000000     
         130   345.78005000000002        387.72379000000001        45.000000000000000        1980.0000000000000     
         130   345.78005000000002        388.74680000000001        45.000000000000000        2025.0000000000000     
         130   345.78005000000002        388.74680000000001        45.000000000000000        2070.0000000000000     
         130   345.78005000000002        391.81585999999999        48.000000000000000        2115.0000000000000     
         130   345.78005000000002        390.79284000000001        48.000000000000000        2160.0000000000000     
         130   345.78005000000002        390.79284000000001        48.000000000000000        2205.0000000000000     
         130   345.78005000000002        390.79284000000001        48.000000000000000        2250.0000000000000     
         130   345.78005000000002        390.79284000000001        45.000000000000000        2295.0000000000000     
         130   346.80306999999999        390.79284000000001        48.000000000000000        2340.0000000000000     
         130   347.82609000000002        388.74680000000001        48.000000000000000        2385.0000000000000     
         130   345.78005000000002        387.72379000000001        51.000000000000000        2430.0000000000000     
         130   344.75702999999999        389.76981999999998        48.000000000000000        2475.0000000000000     
         130   344.75702999999999        389.76981999999998        45.000000000000000        2520.0000000000000     
         130   344.75702999999999        389.76981999999998        48.000000000000000        2565.0000000000000     
         130   345.78005000000002        388.74680000000001        51.000000000000000        2610.0000000000000     
         130   342.71100000000001        390.79284000000001        45.000000000000000        2655.0000000000000     
         131   302.81330000000003        422.50639000000001        42.000000000000000        0.0000000000000000     
         131   301.79028000000000        421.48338000000001        42.000000000000000        45.000000000000000     
         131   301.79028000000000        421.48338000000001        45.000000000000000        90.000000000000000     
         131   302.81330000000003        421.48338000000001        45.000000000000000        135.00000000000000     
         131   301.79028000000000        421.48338000000001        42.000000000000000        180.00000000000000     
         131   301.79028000000000        420.46035999999998        42.000000000000000        225.00000000000000     
         131   301.79028000000000        420.46035999999998        48.000000000000000        270.00000000000000     
         131   302.30178999999998        420.00000000000000        42.000000000000000        315.00000000000000     
         131   301.82963000000001        419.59473000000003        42.000000000000000        360.00000000000000     
         131   303.06281999999999        421.40852000000001        38.487800000000000        405.00000000000000     
         131   303.72671000000003        420.09499000000000        42.000000000000000        450.00000000000000     
         131   304.09206999999998        419.34356000000002        46.200000000000003        495.00000000000000     
         131   301.79028000000000        419.43734000000001        45.000000000000000        540.00000000000000     
         131   300.76726000000002        419.43734000000001        45.000000000000000        585.00000000000000     
         131   300.76726000000002        420.46035999999998        42.000000000000000        630.00000000000000     
         131   300.76726000000002        419.43734000000001        39.000000000000000        675.00000000000000     
         131   301.79028000000000        418.41431999999998        42.000000000000000        720.00000000000000     
         131   301.79028000000000        418.41431999999998        42.000000000000000        765.00000000000000     
         131   302.81330000000003        417.39130000000000        45.000000000000000        810.00000000000000     
         131   301.79028000000000        420.46035999999998        45.000000000000000        855.00000000000000     
         131   301.79028000000000        420.46035999999998        42.000000000000000        900.00000000000000     
         131   301.79028000000000        420.46035999999998        42.000000000000000        945.00000000000000     
         131   302.81330000000003        419.43734000000001        42.000000000000000        990.00000000000000     
         131   302.81330000000003        419.43734000000001        42.000000000000000        1035.0000000000000     
         131   301.79028000000000        420.46035999999998        45.000000000000000        1080.0000000000000     
         131   301.79028000000000        420.46035999999998        45.000000000000000        1125.0000000000000     
         131   302.81330000000003        421.48338000000001        36.000000000000000        1170.0000000000000     
         131   302.81330000000003        420.46035999999998        42.000000000000000        1215.0000000000000     
         131   301.79028000000000        420.46035999999998        42.000000000000000        1260.0000000000000     
         131   301.79028000000000        420.46035999999998        42.000000000000000        1305.0000000000000     
         131   303.83632000000000        420.46035999999998        42.000000000000000        1350.0000000000000     
         131   302.81330000000003        420.46035999999998        42.000000000000000        1395.0000000000000     
         131   303.83632000000000        419.43734000000001        39.000000000000000        1440.0000000000000     
         131   303.83632000000000        418.41431999999998        42.000000000000000        1485.0000000000000     
         131   301.79028000000000        418.41431999999998        42.000000000000000        1530.0000000000000     
         131   301.79028000000000        418.41431999999998        45.000000000000000        1575.0000000000000     
         131   301.79028000000000        418.41431999999998        45.000000000000000        1620.0000000000000     
         131   301.79028000000000        418.41431999999998        42.000000000000000        1665.0000000000000     
         131   302.81330000000003        419.43734000000001        42.000000000000000        1710.0000000000000     
         131   302.81330000000003        418.41431999999998        48.000000000000000        1755.0000000000000     
         131   303.83632000000000        418.41431999999998        45.000000000000000        1800.0000000000000     
         131   303.83632000000000        417.39130000000000        45.000000000000000        1845.0000000000000     
         131   302.81330000000003        417.39130000000000        42.000000000000000        1890.0000000000000     
         131   302.81330000000003        416.36829000000000        45.000000000000000        1935.0000000000000     
         131   302.81330000000003        416.36829000000000        48.000000000000000        1980.0000000000000     
         131   302.81330000000003        417.39130000000000        45.000000000000000        2025.0000000000000     
         131   302.81330000000003        417.39130000000000        45.000000000000000        2070.0000000000000     
         131   302.81330000000003        420.46035999999998        45.000000000000000        2115.0000000000000     
         131   302.81330000000003        421.48338000000001        42.000000000000000        2160.0000000000000     
         131   302.81330000000003        419.43734000000001        48.000000000000000        2205.0000000000000     
         131   302.81330000000003        420.46035999999998        42.000000000000000        2250.0000000000000     
         131   303.83632000000000        419.43734000000001        45.000000000000000        2295.0000000000000     
         131   303.83632000000000        419.43734000000001        45.000000000000000        2340.0000000000000     
         131   303.83632000000000        418.41431999999998        51.000000000000000        2385.0000000000000     
         131   302.81330000000003        417.39130000000000        48.000000000000000        2430.0000000000000     
         131   301.79028000000000        419.43734000000001        45.000000000000000        2475.0000000000000     
         131   302.81330000000003        419.43734000000001        45.000000000000000        2520.0000000000000     
         131   302.81330000000003        419.43734000000001        48.000000000000000        2565.0000000000000     
         131   302.81330000000003        418.41431999999998        48.000000000000000        2610.0000000000000     
         131   301.79028000000000        419.43734000000001        45.000000000000000        2655.0000000000000     
         132   153.45268999999999        433.75959000000000        60.000000000000000        0.0000000000000000     
         132   154.47569999999999        432.73656999999997        60.000000000000000        45.000000000000000     
         132   154.47569999999999        432.73656999999997        57.000000000000000        90.000000000000000     
         132   154.47569999999999        431.71355000000000        60.000000000000000        135.00000000000000     
         132   153.45268999999999        432.73656999999997        60.000000000000000        180.00000000000000     
         132   154.47569999999999        431.71355000000000        60.000000000000000        225.00000000000000     
         132   154.47569999999999        430.69054000000000        63.000000000000000        270.00000000000000     
         132   153.45268999999999        431.71355000000000        57.000000000000000        315.00000000000000     
         132   154.47569999999999        431.71355000000000        57.000000000000000        360.00000000000000     
         132   155.49871999999999        431.71355000000000        60.000000000000000        405.00000000000000     
         132   155.49871999999999        431.71355000000000        60.000000000000000        450.00000000000000     
         132   155.49871999999999        430.69054000000000        60.000000000000000        495.00000000000000     
         132   153.45268999999999        430.69054000000000        66.000000000000000        540.00000000000000     
         132   154.47569999999999        431.71355000000000        60.000000000000000        585.00000000000000     
         132   154.47569999999999        430.69054000000000        60.000000000000000        630.00000000000000     
         132   153.45268999999999        430.69054000000000        60.000000000000000        675.00000000000000     
         132   154.47569999999999        429.66752000000002        60.000000000000000        720.00000000000000     
         132   154.47569999999999        429.66752000000002        57.000000000000000        765.00000000000000     
         132   154.47569999999999        429.66752000000002        54.000000000000000        810.00000000000000     
         132   153.45268999999999        432.73656999999997        54.000000000000000        855.00000000000000     
         132   154.47569999999999        432.73656999999997        57.000000000000000        900.00000000000000     
         132   154.47569999999999        431.71355000000000        57.000000000000000        945.00000000000000     
         132   154.47569999999999        431.71355000000000        57.000000000000000        990.00000000000000     
         132   154.47569999999999        430.69054000000000        60.000000000000000        1035.0000000000000     
         132   153.45268999999999        431.71355000000000        54.000000000000000        1080.0000000000000     
         132   153.45268999999999        430.69054000000000        66.000000000000000        1125.0000000000000     
         132   154.47569999999999        431.71355000000000        60.000000000000000        1170.0000000000000     
         132   154.47569999999999        431.71355000000000        60.000000000000000        1215.0000000000000     
         132   154.47569999999999        431.71355000000000        57.000000000000000        1260.0000000000000     
         132   154.47569999999999        430.69054000000000        54.000000000000000        1305.0000000000000     
         132   155.49871999999999        429.66752000000002        57.000000000000000        1350.0000000000000     
         132   155.49871999999999        429.66752000000002        60.000000000000000        1395.0000000000000     
         132   155.49871999999999        429.66752000000002        57.000000000000000        1440.0000000000000     
         132   156.52173999999999        428.64449999999999        60.000000000000000        1485.0000000000000     
         132   153.45268999999999        431.71355000000000        54.000000000000000        1530.0000000000000     
         132   154.47569999999999        431.71355000000000        57.000000000000000        1575.0000000000000     
         132   154.47569999999999        430.69054000000000        54.000000000000000        1620.0000000000000     
         132   155.49871999999999        429.66752000000002        60.000000000000000        1665.0000000000000     
         132   155.49871999999999        430.69054000000000        60.000000000000000        1710.0000000000000     
         132   155.49871999999999        429.66752000000002        63.000000000000000        1755.0000000000000     
         132   155.49871999999999        429.66752000000002        57.000000000000000        1800.0000000000000     
         132   156.52173999999999        429.66752000000002        60.000000000000000        1845.0000000000000     
         132   155.49871999999999        428.64449999999999        60.000000000000000        1890.0000000000000     
         132   155.49871999999999        428.64449999999999        60.000000000000000        1935.0000000000000     
         132   155.49871999999999        427.62148000000002        57.000000000000000        1980.0000000000000     
         132   156.52173999999999        427.62148000000002        60.000000000000000        2025.0000000000000     
         132   156.52173999999999        428.64449999999999        60.000000000000000        2070.0000000000000     
         132   155.49871999999999        432.73656999999997        60.000000000000000        2115.0000000000000     
         132   155.49871999999999        432.73656999999997        60.000000000000000        2160.0000000000000     
         132   154.47569999999999        431.71355000000000        57.000000000000000        2205.0000000000000     
         132   155.49871999999999        430.69054000000000        60.000000000000000        2250.0000000000000     
         132   156.52173999999999        430.69054000000000        63.000000000000000        2295.0000000000000     
         132   156.52173999999999        429.66752000000002        63.000000000000000        2340.0000000000000     
         132   157.54476000000000        429.66752000000002        60.000000000000000        2385.0000000000000     
         132   156.52173999999999        429.66752000000002        60.000000000000000        2430.0000000000000     
         132   155.49871999999999        430.69054000000000        66.000000000000000        2475.0000000000000     
         132   155.49871999999999        430.69054000000000        66.000000000000000        2520.0000000000000     
         132   155.49871999999999        429.66752000000002        66.000000000000000        2565.0000000000000     
         132   156.52173999999999        430.69054000000000        63.000000000000000        2610.0000000000000     
         132   155.49871999999999        430.69054000000000        63.000000000000000        2655.0000000000000     
         133   262.91559999999998        493.09463000000000        66.000000000000000        0.0000000000000000     
         133   262.91559999999998        492.07161000000002        63.000000000000000        45.000000000000000     
         133   262.91559999999998        492.07161000000002        66.000000000000000        90.000000000000000     
         133   263.93862000000001        491.04858999999999        66.000000000000000        135.00000000000000     
         133   262.91559999999998        491.04858999999999        66.000000000000000        180.00000000000000     
         133   260.86957000000001        487.97953999999999        66.000000000000000        225.00000000000000     
         133   263.93862000000001        489.00256000000002        66.000000000000000        270.00000000000000     
         133   263.93862000000001        485.93349999999998        66.000000000000000        315.00000000000000     
         133   264.96163999999999        485.93349999999998        60.000000000000000        360.00000000000000     
         133   265.98464999999999        484.91048999999998        72.000000000000000        405.00000000000000     
         133   265.98464999999999        484.91048999999998        66.000000000000000        450.00000000000000     
         133   267.00767000000002        484.91048999999998        60.000000000000000        495.00000000000000     
         133   263.93862000000001        484.91048999999998        66.000000000000000        540.00000000000000     
         133   264.96163999999999        485.93349999999998        66.000000000000000        585.00000000000000     
         133   265.98464999999999        484.91048999999998        72.000000000000000        630.00000000000000     
         133   261.89258000000001        482.86444999999998        69.000000000000000        675.00000000000000     
         133   263.93862000000001        483.88747000000001        69.000000000000000        720.00000000000000     
         133   271.09974000000000        479.79539999999997        72.000000000000000        765.00000000000000     
         133   272.12276000000003        480.81840999999997        66.000000000000000        810.00000000000000     
         133   262.91559999999998        485.93349999999998        63.000000000000000        855.00000000000000     
         133   263.93862000000001        484.91048999999998        69.000000000000000        900.00000000000000     
         133   264.96163999999999        482.86444999999998        69.000000000000000        945.00000000000000     
         133   263.93862000000001        484.91048999999998        72.000000000000000        990.00000000000000     
         133   263.93862000000001        484.91048999999998        72.000000000000000        1035.0000000000000     
         133   262.91559999999998        485.93349999999998        63.000000000000000        1080.0000000000000     
         133   261.89258000000001        483.88747000000001        75.000000000000000        1125.0000000000000     
         133   262.91559999999998        484.91048999999998        69.000000000000000        1170.0000000000000     
         133   264.96163999999999        484.91048999999998        75.000000000000000        1215.0000000000000     
         133   264.96163999999999        487.97953999999999        66.000000000000000        1260.0000000000000     
         133   266.48381000000001        487.93011999999999        60.637680000000003        1305.0000000000000     
         133   267.33425000000000        487.70805000000001        64.038460000000001        1350.0000000000000     
         133   267.00767000000002        486.95652000000001        66.000000000000000        1395.0000000000000     
         133   268.03068999999999        486.95652000000001        72.000000000000000        1440.0000000000000     
         133   270.07673000000000        485.93349999999998        69.000000000000000        1485.0000000000000     
         133   268.03068999999999        489.00256000000002        63.000000000000000        1530.0000000000000     
         133   268.03068999999999        486.95652000000001        72.000000000000000        1575.0000000000000     
         133   270.07673000000000        486.95652000000001        75.000000000000000        1620.0000000000000     
         133   269.05371000000002        487.97953999999999        63.000000000000000        1665.0000000000000     
         133   268.03068999999999        487.97953999999999        66.000000000000000        1710.0000000000000     
         133   267.00767000000002        487.97953999999999        66.000000000000000        1755.0000000000000     
         133   268.03068999999999        486.95652000000001        69.000000000000000        1800.0000000000000     
         133   269.05371000000002        486.95652000000001        72.000000000000000        1845.0000000000000     
         133   268.03068999999999        486.95652000000001        63.000000000000000        1890.0000000000000     
         133   268.03068999999999        486.95652000000001        69.000000000000000        1935.0000000000000     
         133   267.00767000000002        483.88747000000001        66.000000000000000        1980.0000000000000     
         133   267.00767000000002        484.91048999999998        75.000000000000000        2025.0000000000000     
         133   269.05371000000002        482.86444999999998        72.000000000000000        2070.0000000000000     
         133   270.07673000000000        485.93349999999998        72.000000000000000        2115.0000000000000     
         133   270.07673000000000        485.93349999999998        66.000000000000000        2160.0000000000000     
         133   272.12276000000003        483.88747000000001        75.000000000000000        2205.0000000000000     
         133   271.09974000000000        483.88747000000001        75.000000000000000        2250.0000000000000     
         133   269.05371000000002        486.95652000000001        72.000000000000000        2295.0000000000000     
         133   270.07673000000000        484.91048999999998        72.000000000000000        2340.0000000000000     
         133   271.09974000000000        484.91048999999998        69.000000000000000        2385.0000000000000     
         133   269.05371000000002        484.91048999999998        72.000000000000000        2430.0000000000000     
         133   267.00767000000002        485.93349999999998        72.000000000000000        2475.0000000000000     
         133   265.98464999999999        487.97953999999999        69.000000000000000        2520.0000000000000     
         133   267.00767000000002        487.97953999999999        72.000000000000000        2565.0000000000000     
         133   265.98464999999999        487.97953999999999        69.000000000000000        2610.0000000000000     
         133   270.07673000000000        492.07161000000002        66.000000000000000        2655.0000000000000     
         134   117.64706000000000        495.14066000000003        45.000000000000000        0.0000000000000000     
         134   117.64706000000000        495.14066000000003        39.000000000000000        45.000000000000000     
         134   118.67008000000000        494.11765000000003        42.000000000000000        90.000000000000000     
         134   118.67008000000000        493.09463000000000        45.000000000000000        135.00000000000000     
         134   117.64706000000000        494.11765000000003        39.000000000000000        180.00000000000000     
         134   117.64706000000000        494.11765000000003        39.000000000000000        225.00000000000000     
         134   119.69309000000000        494.11765000000003        39.000000000000000        270.00000000000000     
         134   119.69309000000000        493.09463000000000        42.000000000000000        315.00000000000000     
         134   120.92072000000000        492.48081999999999        42.000000000000000        360.00000000000000     
         134   121.79149000000000        492.72811000000002        41.385829999999999        405.00000000000000     
         134   124.28770000000000        493.34589999999997        41.263159999999999        450.00000000000000     
         134   127.05560000000000        494.28681000000000        41.385829999999999        495.00000000000000     
         134   127.18159000000000        495.75448000000000        42.000000000000000        540.00000000000000     
         134   128.66417000000001        496.39976000000001        42.000000000000000        585.00000000000000     
         134   127.72720000000000        494.40409000000000        43.520000000000003        630.00000000000000     
         134   129.67375999999999        496.63776000000001        38.487800000000000        675.00000000000000     
         134   130.62323000000001        495.89447000000001        39.473680000000002        720.00000000000000     
         134   131.12682000000001        494.89994999999999        42.000000000000000        765.00000000000000     
         134   131.98976999999999        493.34014999999999        40.680000000000000        810.00000000000000     
         135   231.20205000000001        504.34782999999999        45.000000000000000        0.0000000000000000     
         135   231.20205000000001        503.32481000000001        42.000000000000000        45.000000000000000     
         135   232.22506000000001        504.34782999999999        42.000000000000000        90.000000000000000     
         135   232.22506000000001        502.30178999999998        45.000000000000000        135.00000000000000     
         135   231.20205000000001        503.32481000000001        48.000000000000000        180.00000000000000     
         135   232.22506000000001        503.32481000000001        45.000000000000000        225.00000000000000     
         135   232.22506000000001        502.30178999999998        45.000000000000000        270.00000000000000     
         135   231.20205000000001        502.30178999999998        45.000000000000000        315.00000000000000     
         135   232.22506000000001        503.32481000000001        42.000000000000000        360.00000000000000     
         135   233.24807999999999        502.30178999999998        45.000000000000000        405.00000000000000     
         135   233.24807999999999        501.27877000000001        51.000000000000000        450.00000000000000     
         135   234.27109999999999        502.30178999999998        45.000000000000000        495.00000000000000     
         135   231.20205000000001        502.30178999999998        45.000000000000000        540.00000000000000     
         135   232.22506000000001        502.30178999999998        45.000000000000000        585.00000000000000     
         135   232.22506000000001        503.32481000000001        42.000000000000000        630.00000000000000     
         135   232.22506000000001        501.27877000000001        45.000000000000000        675.00000000000000     
         135   233.24807999999999        501.27877000000001        45.000000000000000        720.00000000000000     
         135   233.24807999999999        501.27877000000001        45.000000000000000        765.00000000000000     
         135   233.24807999999999        500.25574999999998        45.000000000000000        810.00000000000000     
         135   232.22506000000001        504.34782999999999        42.000000000000000        855.00000000000000     
         135   232.22506000000001        504.34782999999999        42.000000000000000        900.00000000000000     
         135   232.22506000000001        504.34782999999999        42.000000000000000        945.00000000000000     
         135   231.20205000000001        504.34782999999999        45.000000000000000        990.00000000000000     
         135   229.05619999999999        504.97161999999997        45.512200000000000        1035.0000000000000     
         135   234.03039000000001        506.63457000000000        48.000000000000000        1080.0000000000000     
         135   233.24807999999999        507.41687999999999        48.000000000000000        1125.0000000000000     
         135   232.22506000000001        508.43990000000002        42.000000000000000        1170.0000000000000     
         135   233.24807999999999        508.43990000000002        42.000000000000000        1215.0000000000000     
         135   233.24807999999999        508.43990000000002        42.000000000000000        1260.0000000000000     
         135   234.65270000000001        507.67669000000001        42.761899999999997        1305.0000000000000     
         135   232.92371000000000        506.89290000000000        42.000000000000000        1350.0000000000000     
         135   234.77454000000000        506.05822999999998        44.347000000000001        1395.0000000000000     
         135   236.50469000000001        506.18925999999999        42.000000000000000        1440.0000000000000     
         135   236.58183000000000        505.36369000000002        43.930070000000001        1485.0000000000000     
         135   233.70189999999999        506.44385999999997        43.195489999999999        1530.0000000000000     
         135   234.33440999999999        506.83193999999997        41.242570000000001        1575.0000000000000     
         135   234.14818000000000        505.69598999999999        41.930230000000002        1620.0000000000000     
         135   233.23571000000001        510.90467999999998        43.512949999999996        1665.0000000000000     
         135   234.49599000000001        506.06975999999997        47.754309999999997        1710.0000000000000     
         135   234.27404999999999        506.58548999999999        45.510089999999998        1755.0000000000000     
         135   234.95686000000001        506.33765000000000        43.186810000000001        1800.0000000000000     
         135   235.92254000000000        505.18815999999998        44.057139999999997        1845.0000000000000     
         135   236.07843000000000        505.60955000000001        43.399999999999999        1890.0000000000000     
         135   238.82353000000001        507.82609000000002        48.000000000000000        1935.0000000000000     
         135   239.88120000000001        506.59186999999997        45.290320000000001        1980.0000000000000     
         135   237.51653999999999        507.13467000000003        48.000000000000000        2025.0000000000000     
         135   240.56076999999999        504.87828000000002        48.000000000000000        2070.0000000000000     
         135   238.12997999999999        509.19211999999999        49.897060000000003        2115.0000000000000     
         135   239.10202000000001        508.42853000000002        46.133330000000001        2160.0000000000000     
         135   238.93706000000000        508.31513999999999        48.000000000000000        2205.0000000000000     
         135   238.93951999999999        506.79730999999998        48.000000000000000        2250.0000000000000     
         135   240.97755000000001        508.78089999999997        48.000000000000000        2295.0000000000000     
         135   238.35453999999999        505.16365000000002        48.481009999999998        2340.0000000000000     
         135   239.12003999999999        505.02983999999998        45.414630000000002        2385.0000000000000     
         135   236.44974999999999        502.68069000000003        48.000000000000000        2430.0000000000000     
         135   236.72633999999999        504.21141999999998        48.000000000000000        2475.0000000000000     
         135   238.64218000000000        504.34782999999999        48.000000000000000        2520.0000000000000     
         135   237.65680000000000        503.54403000000002        53.285710000000002        2565.0000000000000     
         135   238.37535000000000        503.41005999999999        47.642859999999999        2610.0000000000000     
         135   235.87163000000001        504.90884000000000        44.129030000000000        2655.0000000000000     
         136   189.25830999999999        520.71610999999996        51.000000000000000        0.0000000000000000     
         136   189.25830999999999        520.71610999999996        51.000000000000000        45.000000000000000     
         136   190.28133000000000        519.69308999999998        54.000000000000000        90.000000000000000     
         136   191.30435000000000        520.71610999999996        51.000000000000000        135.00000000000000     
         136   189.25830999999999        520.71610999999996        54.000000000000000        180.00000000000000     
         136   190.28133000000000        521.73913000000005        54.000000000000000        225.00000000000000     
         136   190.28133000000000        520.71610999999996        57.000000000000000        270.00000000000000     
         136   189.25830999999999        520.71610999999996        54.000000000000000        315.00000000000000     
         136   189.25830999999999        518.67007999999998        54.000000000000000        360.00000000000000     
         136   190.28133000000000        519.69308999999998        48.000000000000000        405.00000000000000     
         136   189.25830999999999        519.69308999999998        48.000000000000000        450.00000000000000     
         136   189.25830999999999        518.67007999999998        51.000000000000000        495.00000000000000     
         136   185.16623999999999        518.67007999999998        54.000000000000000        540.00000000000000     
         136   185.16623999999999        517.64706000000001        51.000000000000000        585.00000000000000     
         136   186.18925999999999        516.62404000000004        48.000000000000000        630.00000000000000     
         136   185.16623999999999        515.60101999999995        48.000000000000000        675.00000000000000     
         136   186.18925999999999        512.53197000000000        45.000000000000000        720.00000000000000     
         136   186.18925999999999        511.50895000000003        45.000000000000000        765.00000000000000     
         136   187.21227999999999        510.48593000000000        51.000000000000000        810.00000000000000     
         136   185.16623999999999        514.57800999999995        45.000000000000000        855.00000000000000     
         136   184.14322000000001        513.55498999999998        48.000000000000000        900.00000000000000     
         136   184.14322000000001        513.55498999999998        48.000000000000000        945.00000000000000     
         136   185.16623999999999        513.55498999999998        42.000000000000000        990.00000000000000     
         136   184.14322000000001        513.55498999999998        45.000000000000000        1035.0000000000000     
         136   183.12020000000001        513.55498999999998        48.000000000000000        1080.0000000000000     
         136   183.12020000000001        512.53197000000000        54.000000000000000        1125.0000000000000     
         136   183.12020000000001        514.57800999999995        42.000000000000000        1125.0000000000000     
         136   183.12020000000001        513.55498999999998        48.000000000000000        1170.0000000000000     
         136   183.12020000000001        514.57800999999995        45.000000000000000        1215.0000000000000     
         136   183.12020000000001        513.55498999999998        42.000000000000000        1260.0000000000000     
         136   184.14322000000001        512.53197000000000        45.000000000000000        1305.0000000000000     
         136   184.14322000000001        511.50895000000003        48.000000000000000        1350.0000000000000     
         136   185.16623999999999        511.50895000000003        48.000000000000000        1395.0000000000000     
         136   184.14322000000001        510.48593000000000        45.000000000000000        1440.0000000000000     
         136   185.16623999999999        511.50895000000003        42.000000000000000        1485.0000000000000     
         136   182.09719000000001        512.53197000000000        48.000000000000000        1530.0000000000000     
         136   183.12020000000001        511.50895000000003        48.000000000000000        1575.0000000000000     
         136   183.12020000000001        512.53197000000000        48.000000000000000        1620.0000000000000     
         136   183.12020000000001        511.50895000000003        48.000000000000000        1665.0000000000000     
         136   184.14322000000001        512.53197000000000        45.000000000000000        1710.0000000000000     
         136   184.14322000000001        512.53197000000000        42.000000000000000        1755.0000000000000     
         136   184.14322000000001        510.48593000000000        48.000000000000000        1800.0000000000000     
         136   184.14322000000001        510.48593000000000        48.000000000000000        1845.0000000000000     
         136   184.14322000000001        511.50895000000003        45.000000000000000        1890.0000000000000     
         136   186.18925999999999        509.46292000000000        45.000000000000000        1935.0000000000000     
         136   186.18925999999999        509.46292000000000        48.000000000000000        1980.0000000000000     
         136   185.16623999999999        510.48593000000000        51.000000000000000        2025.0000000000000     
         136   185.16623999999999        511.50895000000003        48.000000000000000        2070.0000000000000     
         136   185.16623999999999        513.55498999999998        48.000000000000000        2115.0000000000000     
         136   184.14322000000001        513.55498999999998        48.000000000000000        2160.0000000000000     
         136   185.16623999999999        512.53197000000000        54.000000000000000        2205.0000000000000     
         136   185.16623999999999        511.50895000000003        54.000000000000000        2250.0000000000000     
         136   186.18925999999999        512.53197000000000        48.000000000000000        2295.0000000000000     
         136   186.18925999999999        511.50895000000003        48.000000000000000        2340.0000000000000     
         136   187.21227999999999        511.50895000000003        42.000000000000000        2385.0000000000000     
         136   186.18925999999999        509.46292000000000        51.000000000000000        2430.0000000000000     
         136   186.18925999999999        510.48593000000000        51.000000000000000        2475.0000000000000     
         136   185.16623999999999        511.50895000000003        51.000000000000000        2520.0000000000000     
         136   185.16623999999999        511.50895000000003        51.000000000000000        2565.0000000000000     
         136   186.18925999999999        512.53197000000000        48.000000000000000        2610.0000000000000     
         136   184.14322000000001        511.50895000000003        51.000000000000000        2655.0000000000000     
         137   226.22546000000000        38.232540000000000        54.018459999999997        0.0000000000000000     
         137   227.10997000000000        39.897700000000000        60.000000000000000        45.000000000000000     
         137   228.13299000000001        47.058819999999997        54.000000000000000        90.000000000000000     
         137   229.15601000000001        45.012790000000003        60.000000000000000        135.00000000000000     
         137   226.08696000000000        60.358060000000002        48.000000000000000        180.00000000000000     
         137   225.06394000000000        60.358060000000002        48.000000000000000        225.00000000000000     
         137   219.94884999999999        64.450130000000001        45.000000000000000        270.00000000000000     
         137   219.94884999999999        64.450130000000001        45.000000000000000        315.00000000000000     
         137   219.94884999999999        64.450130000000001        45.000000000000000        360.00000000000000     
         137   220.97187000000000        65.473150000000004        42.000000000000000        405.00000000000000     
         137   221.99487999999999        64.450130000000001        45.000000000000000        450.00000000000000     
         137   221.99487999999999        63.427109999999999        51.000000000000000        495.00000000000000     
         137   218.92582999999999        64.450130000000001        51.000000000000000        540.00000000000000     
         137   220.97187000000000        65.473150000000004        54.000000000000000        585.00000000000000     
         137   224.81614999999999        63.243040000000001        58.339100000000002        630.00000000000000     
         137   227.52482000000001        54.119259999999997        63.212600000000002        675.00000000000000     
         137   227.20132000000001        49.780780000000000        64.071430000000007        720.00000000000000     
         137   219.62071000000000        53.988320000000002        77.207549999999998        765.00000000000000     
         137   216.39768000000001        52.632510000000003        75.172409999999999        810.00000000000000     
         137   210.42882000000000        58.952649999999998        80.446600000000004        855.00000000000000     
         137   205.76084000000000        56.275239999999997        80.389139999999998        900.00000000000000     
         137   201.73912999999999        54.987209999999997        84.000000000000000        945.00000000000000     
         138   398.07628000000000        168.20119000000000        48.195650000000001        0.0000000000000000     
         138   397.95396000000000        167.77493999999999        51.000000000000000        45.000000000000000     
         138   397.95396000000000        167.77493999999999        51.000000000000000        90.000000000000000     
         138   398.97698000000003        167.77493999999999        42.000000000000000        135.00000000000000     
         138   397.95396000000000        167.77493999999999        54.000000000000000        180.00000000000000     
         138   397.95396000000000        166.75192000000001        48.000000000000000        225.00000000000000     
         138   397.95396000000000        167.77493999999999        48.000000000000000        270.00000000000000     
         138   396.93095000000000        166.75192000000001        54.000000000000000        315.00000000000000     
         138   396.93095000000000        166.75192000000001        51.000000000000000        360.00000000000000     
         138   397.95396000000000        167.77493999999999        54.000000000000000        405.00000000000000     
         138   397.58393999999998        167.08930000000001        49.659570000000002        450.00000000000000     
         138   397.95396000000000        165.72890000000001        48.000000000000000        495.00000000000000     
         138   394.88490999999999        166.75192000000001        51.000000000000000        540.00000000000000     
         138   395.90793000000002        166.75192000000001        51.000000000000000        585.00000000000000     
         138   395.90793000000002        167.77493999999999        48.000000000000000        630.00000000000000     
         138   394.36658000000000        166.61552000000000        50.960000000000001        675.00000000000000     
         138   394.88490999999999        166.75192000000001        51.000000000000000        720.00000000000000     
         138   394.88490999999999        166.75192000000001        48.000000000000000        765.00000000000000     
         138   395.90793000000002        165.72890000000001        51.000000000000000        810.00000000000000     
         138   393.86189000000002        168.79794999999999        54.000000000000000        855.00000000000000     
         138   393.86189000000002        168.79794999999999        51.000000000000000        900.00000000000000     
         138   394.88490999999999        168.79794999999999        54.000000000000000        945.00000000000000     
         138   393.86189000000002        167.77493999999999        54.000000000000000        990.00000000000000     
         138   393.86189000000002        168.79794999999999        54.000000000000000        1035.0000000000000     
         138   392.83886999999999        168.79794999999999        51.000000000000000        1080.0000000000000     
         138   391.81585999999999        168.79794999999999        57.000000000000000        1125.0000000000000     
         138   393.86189000000002        168.79794999999999        57.000000000000000        1170.0000000000000     
         138   394.88490999999999        169.82096999999999        54.000000000000000        1215.0000000000000     
         138   393.86189000000002        169.82096999999999        54.000000000000000        1260.0000000000000     
         138   393.86189000000002        169.82096999999999        51.000000000000000        1305.0000000000000     
         138   393.86189000000002        168.79794999999999        48.000000000000000        1350.0000000000000     
         138   394.88490999999999        167.77493999999999        57.000000000000000        1395.0000000000000     
         138   393.86189000000002        167.77493999999999        48.000000000000000        1440.0000000000000     
         138   394.88490999999999        166.75192000000001        54.000000000000000        1485.0000000000000     
         138   392.83886999999999        168.79794999999999        54.000000000000000        1530.0000000000000     
         138   391.81585999999999        168.79794999999999        51.000000000000000        1575.0000000000000     
         138   392.83886999999999        168.79794999999999        48.000000000000000        1620.0000000000000     
         138   392.83886999999999        168.79794999999999        54.000000000000000        1665.0000000000000     
         138   393.86189000000002        167.77493999999999        57.000000000000000        1710.0000000000000     
         138   393.86189000000002        167.77493999999999        54.000000000000000        1755.0000000000000     
         138   393.86189000000002        166.75192000000001        51.000000000000000        1800.0000000000000     
         138   393.86189000000002        168.79794999999999        51.000000000000000        1845.0000000000000     
         138   393.86189000000002        167.77493999999999        57.000000000000000        1890.0000000000000     
         138   393.86189000000002        167.77493999999999        57.000000000000000        1935.0000000000000     
         138   393.86189000000002        166.75192000000001        57.000000000000000        1980.0000000000000     
         138   393.86189000000002        167.77493999999999        51.000000000000000        2025.0000000000000     
         138   393.86189000000002        167.77493999999999        54.000000000000000        2070.0000000000000     
         138   393.86189000000002        171.86700999999999        54.000000000000000        2115.0000000000000     
         138   393.86189000000002        170.84398999999999        57.000000000000000        2160.0000000000000     
         138   392.83886999999999        170.84398999999999        54.000000000000000        2205.0000000000000     
         138   393.86189000000002        169.82096999999999        57.000000000000000        2250.0000000000000     
         138   393.86189000000002        169.82096999999999        57.000000000000000        2295.0000000000000     
         138   394.88490999999999        169.82096999999999        60.000000000000000        2340.0000000000000     
         138   394.88490999999999        169.82096999999999        54.000000000000000        2385.0000000000000     
         138   392.83886999999999        169.82096999999999        54.000000000000000        2430.0000000000000     
         138   391.81585999999999        170.84398999999999        60.000000000000000        2475.0000000000000     
         138   391.81585999999999        169.82096999999999        66.000000000000000        2520.0000000000000     
         138   391.81585999999999        170.84398999999999        63.000000000000000        2565.0000000000000     
         138   392.83886999999999        170.84398999999999        57.000000000000000        2610.0000000000000     
         138   389.76981999999998        170.84398999999999        54.000000000000000        2655.0000000000000     
         139   229.88828000000001        376.99824999999998        64.989469999999997        0.0000000000000000     
         139   228.13299000000001        377.49360999999999        60.000000000000000        45.000000000000000     
         139   231.20205000000001        373.40152999999998        57.000000000000000        90.000000000000000     
         139   229.15601000000001        372.37851999999998        60.000000000000000        135.00000000000000     
         139   230.17903000000001        372.37851999999998        60.000000000000000        180.00000000000000     
         139   228.13299000000001        369.30946000000000        54.000000000000000        225.00000000000000     
         139   229.15601000000001        371.35550000000001        60.000000000000000        270.00000000000000     
         139   230.17903000000001        373.40152999999998        60.000000000000000        315.00000000000000     
         139   231.20205000000001        376.47059000000002        63.000000000000000        360.00000000000000     
         139   235.29411999999999        380.56265999999999        66.000000000000000        405.00000000000000     
         139   233.24807999999999        382.60870000000000        66.000000000000000        450.00000000000000     
         139   234.27109999999999        385.67775000000000        63.000000000000000        495.00000000000000     
         139   234.27109999999999        387.72379000000001        66.000000000000000        540.00000000000000     
         139   235.29411999999999        385.67775000000000        66.000000000000000        585.00000000000000     
         139   236.31713999999999        385.67775000000000        72.000000000000000        630.00000000000000     
         139   237.34014999999999        386.70076999999998        69.000000000000000        675.00000000000000     
         139   239.38619000000000        386.70076999999998        63.000000000000000        720.00000000000000     
         139   243.47826000000001        384.65472999999997        54.000000000000000        765.00000000000000     
         139   242.45524000000000        386.70076999999998        45.000000000000000        810.00000000000000     
         139   238.36317000000000        386.70076999999998        45.000000000000000        855.00000000000000     
         139   235.29411999999999        385.67775000000000        42.000000000000000        900.00000000000000     
         139   236.31713999999999        385.67775000000000        42.000000000000000        945.00000000000000     
         139   235.29411999999999        385.67775000000000        42.000000000000000        990.00000000000000     
         139   235.29411999999999        384.65472999999997        42.000000000000000        1035.0000000000000     
         139   234.27109999999999        384.65472999999997        42.000000000000000        1080.0000000000000     
         139   234.27109999999999        386.70076999999998        42.000000000000000        1125.0000000000000     
         139   232.22506000000001        386.70076999999998        42.000000000000000        1170.0000000000000     
         139   219.94884999999999        388.74680000000001        42.000000000000000        1215.0000000000000     
         139   219.94884999999999        387.72379000000001        42.000000000000000        1260.0000000000000     
         139   219.94884999999999        387.72379000000001        42.000000000000000        1305.0000000000000     
         139   219.94884999999999        386.70076999999998        42.000000000000000        1350.0000000000000     
         139   221.99487999999999        386.70076999999998        42.000000000000000        1395.0000000000000     
         139   224.04092000000000        385.67775000000000        45.000000000000000        1440.0000000000000     
         139   229.15601000000001        384.65472999999997        42.000000000000000        1485.0000000000000     
         139   224.04092000000000        387.72379000000001        42.000000000000000        1530.0000000000000     
         139   232.22506000000001        385.67775000000000        42.000000000000000        1575.0000000000000     
         139   234.27109999999999        383.63171000000000        42.000000000000000        1620.0000000000000     
         139   239.38619000000000        386.70076999999998        45.000000000000000        1665.0000000000000     
         139   242.45524000000000        386.70076999999998        48.000000000000000        1710.0000000000000     
         139   242.45524000000000        387.72379000000001        45.000000000000000        1755.0000000000000     
         139   243.47826000000001        386.70076999999998        51.000000000000000        1800.0000000000000     
         139   246.54731000000001        392.83886999999999        60.000000000000000        1845.0000000000000     
         139   246.54731000000001        391.81585999999999        48.000000000000000        1890.0000000000000     
         139   248.99596000000000        394.91131000000001        51.909680000000002        1935.0000000000000     
         139   254.06010000000001        399.64834000000002        55.687500000000000        1980.0000000000000     
         139   252.96000000000001        399.82285000000002        54.233770000000000        2025.0000000000000     
         139   253.86829000000000        401.84622999999999        55.968750000000000        2070.0000000000000     
         139   254.73146000000000        411.25319999999999        63.000000000000000        2115.0000000000000     
         139   253.70844000000000        413.29923000000002        63.000000000000000        2160.0000000000000     
         139   254.73146000000000        412.27620999999999        60.000000000000000        2205.0000000000000     
         139   252.68541999999999        413.29923000000002        60.000000000000000        2250.0000000000000     
         139   254.73146000000000        412.27620999999999        63.000000000000000        2295.0000000000000     
         139   257.80050999999997        409.20715999999999        66.000000000000000        2340.0000000000000     
         139   264.96163999999999        409.20715999999999        54.000000000000000        2385.0000000000000     
         139   261.89258000000001        409.20715999999999        60.000000000000000        2430.0000000000000     
         139   263.93862000000001        413.29923000000002        57.000000000000000        2475.0000000000000     
         139   267.00767000000002        412.27620999999999        57.000000000000000        2520.0000000000000     
         139   268.03068999999999        413.29923000000002        54.000000000000000        2565.0000000000000     
         139   265.98464999999999        415.34527000000003        54.000000000000000        2610.0000000000000     
         139   260.86957000000001        417.39130000000000        51.000000000000000        2655.0000000000000     
         140   285.69531999999998        101.75904000000000        73.992369999999994        0.0000000000000000     
         140   287.41836999999998        101.08013000000000        73.980580000000003        45.000000000000000     
         140   285.42198999999999        101.27876999999999        72.000000000000000        90.000000000000000     
         140   285.42198999999999        101.27876999999999        78.000000000000000        135.00000000000000     
         140   283.37596000000002        102.30179000000000        78.000000000000000        180.00000000000000     
         140   284.39897999999999        102.30179000000000        72.000000000000000        225.00000000000000     
         140   283.37596000000002        103.32481000000000        75.000000000000000        270.00000000000000     
         140   283.37596000000002        103.32481000000000        72.000000000000000        315.00000000000000     
         140   283.37596000000002        103.32481000000000        72.000000000000000        360.00000000000000     
         140   284.39897999999999        104.34783000000000        78.000000000000000        405.00000000000000     
         140   283.37596000000002        103.32481000000000        81.000000000000000        450.00000000000000     
         140   284.39897999999999        105.37084000000000        81.000000000000000        495.00000000000000     
         140   282.35293999999999        106.39386000000000        78.000000000000000        540.00000000000000     
         140   283.37596000000002        106.39386000000000        75.000000000000000        585.00000000000000     
         140   282.35293999999999        106.39386000000000        78.000000000000000        630.00000000000000     
         140   282.75078000000002        107.30321000000001        68.166669999999996        675.00000000000000     
         140   284.81211999999999        107.37752999999999        68.769229999999993        720.00000000000000     
         140   284.42626000000001        107.97613000000000        70.480000000000004        765.00000000000000     
         140   285.42198999999999        106.39386000000000        72.000000000000000        810.00000000000000     
         140   283.37596000000002        108.43989999999999        72.000000000000000        855.00000000000000     
         140   284.39897999999999        109.46292000000000        75.000000000000000        900.00000000000000     
         140   284.39897999999999        109.46292000000000        75.000000000000000        945.00000000000000     
         140   284.39897999999999        109.46292000000000        78.000000000000000        990.00000000000000     
         140   285.42198999999999        109.46292000000000        78.000000000000000        1035.0000000000000     
         140   283.37596000000002        110.48593000000000        78.000000000000000        1080.0000000000000     
         140   283.37596000000002        111.50895000000000        81.000000000000000        1125.0000000000000     
         140   284.39897999999999        111.50895000000000        81.000000000000000        1170.0000000000000     
         140   285.42198999999999        111.50895000000000        81.000000000000000        1215.0000000000000     
         140   284.39897999999999        111.50895000000000        78.000000000000000        1260.0000000000000     
         140   284.39897999999999        112.53197000000000        78.000000000000000        1305.0000000000000     
         140   285.42198999999999        113.55499000000000        75.000000000000000        1350.0000000000000     
         140   286.44501000000002        111.50895000000000        81.000000000000000        1395.0000000000000     
         140   286.44501000000002        112.53197000000000        75.000000000000000        1440.0000000000000     
         140   286.44501000000002        111.50895000000000        78.000000000000000        1485.0000000000000     
         140   284.39897999999999        113.55499000000000        78.000000000000000        1530.0000000000000     
         140   284.39897999999999        113.55499000000000        78.000000000000000        1575.0000000000000     
         140   284.39897999999999        114.57801000000001        78.000000000000000        1620.0000000000000     
         140   283.37596000000002        111.50895000000000        81.000000000000000        1665.0000000000000     
         140   283.37596000000002        111.50895000000000        81.000000000000000        1710.0000000000000     
         140   284.39897999999999        112.53197000000000        78.000000000000000        1755.0000000000000     
         140   284.39897999999999        112.53197000000000        78.000000000000000        1800.0000000000000     
         140   285.42198999999999        111.50895000000000        75.000000000000000        1845.0000000000000     
         140   283.37596000000002        110.48593000000000        78.000000000000000        1890.0000000000000     
         140   282.35293999999999        109.46292000000000        78.000000000000000        1935.0000000000000     
         140   282.35293999999999        108.43989999999999        84.000000000000000        1980.0000000000000     
         140   282.35293999999999        107.41688000000001        81.000000000000000        2025.0000000000000     
         140   281.62653999999998        108.27040000000000        74.982249999999993        2070.0000000000000     
         140   279.67399000000000        112.53595000000000        72.793769999999995        2115.0000000000000     
         140   279.88294999999999        110.39838000000000        74.189189999999996        2160.0000000000000     
         140   280.84501999999998        110.28783000000000        75.017340000000004        2205.0000000000000     
         140   282.52793000000003        109.61098000000000        78.513159999999999        2250.0000000000000     
         140   282.04647000000000        110.59815999999999        75.367090000000005        2295.0000000000000     
         140   283.88747000000001        107.50212999999999        78.000000000000000        2340.0000000000000     
         140   283.47825999999998        107.00767000000000        78.000000000000000        2385.0000000000000     
         140   280.99009999999998        107.19033000000000        78.539789999999996        2430.0000000000000     
         140   281.60014999999999        109.16856000000000        77.943399999999997        2475.0000000000000     
         140   283.96418999999997        109.48849000000000        77.512500000000003        2520.0000000000000     
         140   282.41863999999998        109.56146000000000        82.183490000000006        2565.0000000000000     
         140   282.96440000000001        108.82794000000000        79.862070000000003        2610.0000000000000     
         140   280.99757000000000        110.45997000000000        75.868020000000001        2655.0000000000000     
         141   162.07834000000000        250.30556000000001        76.294740000000004        0.0000000000000000     
         141   162.30179000000001        251.86700999999999        75.599999999999994        45.000000000000000     
         141   162.79809000000000        250.70850999999999        77.918920000000000        90.000000000000000     
         141   168.79794999999999        250.63938999999999        84.000000000000000        135.00000000000000     
         141   167.77493999999999        249.61636999999999        81.000000000000000        180.00000000000000     
         141   168.79794999999999        249.61636999999999        75.000000000000000        225.00000000000000     
         141   164.70588000000001        249.61636999999999        75.000000000000000        270.00000000000000     
         141   162.65985000000001        249.61636999999999        78.000000000000000        315.00000000000000     
         141   164.70588000000001        249.61636999999999        78.000000000000000        360.00000000000000     
         141   166.75192000000001        249.61636999999999        78.000000000000000        405.00000000000000     
         141   169.82096999999999        249.61636999999999        81.000000000000000        450.00000000000000     
         141   171.86700999999999        249.61636999999999        81.000000000000000        495.00000000000000     
         141   170.84398999999999        250.63938999999999        81.000000000000000        540.00000000000000     
         141   170.84398999999999        249.61636999999999        78.000000000000000        585.00000000000000     
         141   171.86700999999999        249.61636999999999        81.000000000000000        630.00000000000000     
         141   171.86700999999999        248.59334999999999        81.000000000000000        675.00000000000000     
         141   172.89003000000000        246.54731000000001        81.000000000000000        720.00000000000000     
         141   172.89003000000000        244.50128000000001        78.000000000000000        765.00000000000000     
         141   173.91304000000000        245.52430000000001        78.000000000000000        810.00000000000000     
         141   170.05705000000000        248.27858000000001        72.000000000000000        855.00000000000000     
         141   170.29312999999999        248.59334999999999        74.653850000000006        900.00000000000000     
         141   171.68219999999999        249.10816000000000        75.058059999999998        945.00000000000000     
         141   171.30166000000000        249.05101999999999        75.078950000000006        990.00000000000000     
         141   172.82925000000000        249.69739999999999        73.603960000000001        1035.0000000000000     
         141   171.86700999999999        250.56361000000001        75.777780000000007        1080.0000000000000     
         141   168.79794999999999        251.66239999999999        84.000000000000000        1125.0000000000000     
         141   168.79794999999999        251.66239999999999        81.000000000000000        1170.0000000000000     
         141   168.79794999999999        251.66239999999999        81.000000000000000        1215.0000000000000     
         141   168.79794999999999        251.66239999999999        78.000000000000000        1260.0000000000000     
         141   168.79794999999999        250.63938999999999        81.000000000000000        1305.0000000000000     
         141   168.79794999999999        250.63938999999999        78.000000000000000        1350.0000000000000     
         141   171.86700999999999        250.63938999999999        81.000000000000000        1395.0000000000000     
         141   171.86700999999999        250.63938999999999        81.000000000000000        1440.0000000000000     
         141   170.84398999999999        249.61636999999999        78.000000000000000        1485.0000000000000     
         141   165.72890000000001        252.68541999999999        78.000000000000000        1530.0000000000000     
         141   161.63683000000000        253.70844000000000        84.000000000000000        1575.0000000000000     
         141   164.70588000000001        251.66239999999999        81.000000000000000        1620.0000000000000     
         141   163.68286000000001        248.59334999999999        84.000000000000000        1665.0000000000000     
         141   165.72890000000001        251.66239999999999        84.000000000000000        1710.0000000000000     
         141   164.70588000000001        251.66239999999999        72.000000000000000        1755.0000000000000     
         141   168.79794999999999        251.66239999999999        84.000000000000000        1800.0000000000000     
         141   170.84398999999999        251.66239999999999        81.000000000000000        1845.0000000000000     
         141   167.77493999999999        251.66239999999999        78.000000000000000        1890.0000000000000     
         141   159.59079000000000        254.73146000000000        84.000000000000000        1935.0000000000000     
         141   162.70338000000001        252.76159999999999        75.000000000000000        1980.0000000000000     
         141   167.97050999999999        251.21107000000001        82.500000000000000        2025.0000000000000     
         141   167.36179000000001        250.77709999999999        79.961539999999999        2070.0000000000000     
         141   169.06317999999999        254.54201000000000        82.888890000000004        2115.0000000000000     
         141   165.75944000000001        253.94511000000000        77.955219999999997        2160.0000000000000     
         141   164.70588000000001        253.70844000000000        84.000000000000000        2205.0000000000000     
         141   165.72890000000001        251.66239999999999        81.000000000000000        2250.0000000000000     
         141   165.72890000000001        252.68541999999999        81.000000000000000        2295.0000000000000     
         141   167.77493999999999        252.68541999999999        78.000000000000000        2340.0000000000000     
         141   168.79794999999999        252.68541999999999        75.000000000000000        2385.0000000000000     
         141   168.87598000000000        249.54701000000000        74.898309999999995        2430.0000000000000     
         141   169.58568000000000        251.32481000000001        82.140000000000001        2475.0000000000000     
         141   170.16955999999999        251.99583000000001        81.377780000000001        2520.0000000000000     
         141   168.05575999999999        252.30430000000001        81.647059999999996        2565.0000000000000     
         141   164.99005000000000        252.91275999999999        78.133330000000001        2610.0000000000000     
         141   162.96770000000001        252.23075000000000        69.361109999999996        2655.0000000000000     
         142   385.49826999999999        297.93153000000001        56.210529999999999        0.0000000000000000     
         142   385.61984000000001        297.60169999999999        54.226419999999997        45.000000000000000     
         142   386.61448999999999        296.13287000000003        53.638550000000002        90.000000000000000     
         142   387.72379000000001        294.62916000000001        57.000000000000000        135.00000000000000     
         142   385.67775000000000        294.62916000000001        60.000000000000000        180.00000000000000     
         142   385.67775000000000        295.65217000000001        54.000000000000000        225.00000000000000     
         142   385.67775000000000        295.65217000000001        60.000000000000000        270.00000000000000     
         142   385.67775000000000        294.62916000000001        57.000000000000000        315.00000000000000     
         142   385.67775000000000        295.65217000000001        54.000000000000000        360.00000000000000     
         142   386.70076999999998        295.65217000000001        54.000000000000000        405.00000000000000     
         142   386.70076999999998        295.65217000000001        54.000000000000000        450.00000000000000     
         142   387.72379000000001        295.65217000000001        54.000000000000000        495.00000000000000     
         142   384.65472999999997        295.65217000000001        57.000000000000000        540.00000000000000     
         142   384.65472999999997        294.62916000000001        57.000000000000000        585.00000000000000     
         142   384.65472999999997        294.62916000000001        60.000000000000000        630.00000000000000     
         142   383.63171000000000        293.60613999999998        60.000000000000000        675.00000000000000     
         142   384.65472999999997        295.65217000000001        48.000000000000000        720.00000000000000     
         142   384.65472999999997        294.62916000000001        60.000000000000000        765.00000000000000     
         142   385.67775000000000        294.62916000000001        54.000000000000000        810.00000000000000     
         142   383.63171000000000        297.69821000000002        54.000000000000000        855.00000000000000     
         142   384.65472999999997        295.65217000000001        54.000000000000000        900.00000000000000     
         142   385.67775000000000        293.60613999999998        63.000000000000000        945.00000000000000     
         142   385.67775000000000        294.62916000000001        54.000000000000000        990.00000000000000     
         142   385.67775000000000        295.65217000000001        57.000000000000000        1035.0000000000000     
         142   384.81903000000000        297.62153999999998        48.385440000000003        1080.0000000000000     
         142   383.63171000000000        295.65217000000001        66.000000000000000        1125.0000000000000     
         142   385.67775000000000        294.62916000000001        60.000000000000000        1170.0000000000000     
         142   387.72379000000001        294.62916000000001        57.000000000000000        1215.0000000000000     
         142   384.65472999999997        295.65217000000001        54.000000000000000        1260.0000000000000     
         142   385.67775000000000        295.65217000000001        48.000000000000000        1305.0000000000000     
         142   385.67775000000000        293.60613999999998        60.000000000000000        1350.0000000000000     
         142   386.70076999999998        292.58312000000001        60.000000000000000        1395.0000000000000     
         142   385.67775000000000        291.56009999999998        60.000000000000000        1440.0000000000000     
         142   385.67775000000000        292.58312000000001        51.000000000000000        1485.0000000000000     
         142   383.63171000000000        293.60613999999998        54.000000000000000        1530.0000000000000     
         142   382.31639999999999        294.11765000000003        54.000000000000000        1575.0000000000000     
         142   384.65472999999997        292.58312000000001        57.000000000000000        1620.0000000000000     
         142   383.63171000000000        291.56009999999998        60.000000000000000        1665.0000000000000     
         142   384.65472999999997        291.56009999999998        57.000000000000000        1710.0000000000000     
         142   384.65472999999997        291.56009999999998        57.000000000000000        1755.0000000000000     
         142   384.65472999999997        291.56009999999998        57.000000000000000        1800.0000000000000     
         142   385.67775000000000        291.56009999999998        60.000000000000000        1845.0000000000000     
         142   396.93095000000000        280.30691000000002        66.000000000000000        1890.0000000000000     
         142   384.65472999999997        290.53708000000000        63.000000000000000        1935.0000000000000     
         142   384.65472999999997        290.53708000000000        57.000000000000000        1980.0000000000000     
         142   385.67775000000000        290.53708000000000        60.000000000000000        2025.0000000000000     
         142   385.67775000000000        290.53708000000000        54.000000000000000        2070.0000000000000     
         142   385.67775000000000        290.53708000000000        66.000000000000000        2070.0000000000000     
         142   384.65472999999997        293.60613999999998        60.000000000000000        2115.0000000000000     
         142   383.63171000000000        293.60613999999998        57.000000000000000        2160.0000000000000     
         142   383.63171000000000        293.60613999999998        51.000000000000000        2205.0000000000000     
         142   384.65472999999997        290.53708000000000        72.000000000000000        2250.0000000000000     
         142   384.65472999999997        292.58312000000001        57.000000000000000        2295.0000000000000     
         142   384.65472999999997        291.56009999999998        60.000000000000000        2340.0000000000000     
         142   384.65472999999997        291.56009999999998        57.000000000000000        2385.0000000000000     
         142   383.63171000000000        289.51407000000000        63.000000000000000        2430.0000000000000     
         142   383.63171000000000        291.56009999999998        60.000000000000000        2475.0000000000000     
         142   383.63171000000000        288.49104999999997        69.000000000000000        2520.0000000000000     
         142   383.63171000000000        289.51407000000000        60.000000000000000        2565.0000000000000     
         142   382.60870000000000        291.56009999999998        57.000000000000000        2610.0000000000000     
         142   381.58568000000002        290.53708000000000        57.000000000000000        2655.0000000000000     
         143   77.559910000000002        334.75418999999999        86.000000000000000        0.0000000000000000     
         143   75.723789999999994        336.65609999999998        64.543999999999997        45.000000000000000     
         143   76.242859999999993        334.33767000000000        82.890410000000003        90.000000000000000     
         143   76.170349999999999        334.31187000000000        86.130430000000004        135.00000000000000     
         143   75.703320000000005        334.52685000000002        84.000000000000000        180.00000000000000     
         143   75.703320000000005        333.50384000000003        84.000000000000000        225.00000000000000     
         143   75.703320000000005        333.50384000000003        84.000000000000000        270.00000000000000     
         143   74.680310000000006        333.50384000000003        81.000000000000000        315.00000000000000     
         143   76.184020000000004        334.68092000000001        83.240960000000001        360.00000000000000     
         143   75.950260000000000        335.92380000000003        79.572410000000005        405.00000000000000     
         143   79.468029999999999        338.22609000000000        77.760000000000005        450.00000000000000     
         143   79.251919999999998        337.10570999999999        81.312500000000000        495.00000000000000     
         143   76.798940000000002        338.88952999999998        78.967740000000006        540.00000000000000     
         143   76.726339999999993        338.61892999999998        84.000000000000000        585.00000000000000     
         143   76.726339999999993        338.61892999999998        81.000000000000000        630.00000000000000     
         143   75.703320000000005        336.57288999999997        81.000000000000000        675.00000000000000     
         143   75.703320000000005        335.54987000000000        81.000000000000000        720.00000000000000     
         143   77.749359999999996        337.59591000000000        78.000000000000000        765.00000000000000     
         143   78.772379999999998        338.61892999999998        78.000000000000000        810.00000000000000     
         143   76.726339999999993        341.68797999999998        75.000000000000000        855.00000000000000     
         143   76.726339999999993        341.68797999999998        78.000000000000000        900.00000000000000     
         143   78.772379999999998        342.71100000000001        81.000000000000000        945.00000000000000     
         143   79.795400000000001        342.71100000000001        78.000000000000000        990.00000000000000     
         143   78.772379999999998        343.73401999999999        81.000000000000000        1035.0000000000000     
         143   77.749359999999996        344.75702999999999        84.000000000000000        1080.0000000000000     
         143   76.726339999999993        347.82609000000002        78.000000000000000        1125.0000000000000     
         143   77.749359999999996        347.82609000000002        81.000000000000000        1170.0000000000000     
         143   77.749359999999996        347.82609000000002        81.000000000000000        1215.0000000000000     
         143   77.749359999999996        347.82609000000002        78.000000000000000        1260.0000000000000     
         143   79.795400000000001        346.80306999999999        78.000000000000000        1305.0000000000000     
         143   79.795400000000001        346.80306999999999        78.000000000000000        1350.0000000000000     
         143   79.795400000000001        344.75702999999999        84.000000000000000        1395.0000000000000     
         143   81.841430000000003        345.78005000000002        78.000000000000000        1440.0000000000000     
         143   81.841430000000003        342.71100000000001        81.000000000000000        1485.0000000000000     
         143   79.795400000000001        345.78005000000002        81.000000000000000        1530.0000000000000     
         143   84.910489999999996        345.78005000000002        81.000000000000000        1575.0000000000000     
         143   85.933499999999995        347.82609000000002        78.000000000000000        1620.0000000000000     
         143   86.956519999999998        347.82609000000002        78.000000000000000        1665.0000000000000     
         143   87.979540000000000        345.78005000000002        81.000000000000000        1710.0000000000000     
         143   87.979540000000000        344.75702999999999        75.000000000000000        1755.0000000000000     
         143   86.956519999999998        344.75702999999999        81.000000000000000        1800.0000000000000     
         143   83.887469999999993        344.75702999999999        78.000000000000000        1845.0000000000000     
         143   78.772379999999998        344.75702999999999        81.000000000000000        1890.0000000000000     
         143   78.772379999999998        345.78005000000002        81.000000000000000        1935.0000000000000     
         143   79.795400000000001        345.78005000000002        81.000000000000000        1980.0000000000000     
         143   82.864450000000005        344.75702999999999        84.000000000000000        2025.0000000000000     
         143   82.864450000000005        343.73401999999999        78.000000000000000        2070.0000000000000     
         143   82.864450000000005        346.80306999999999        78.000000000000000        2115.0000000000000     
         143   82.864450000000005        345.78005000000002        78.000000000000000        2160.0000000000000     
         143   82.864450000000005        343.73401999999999        81.000000000000000        2205.0000000000000     
         143   81.841430000000003        346.80306999999999        81.000000000000000        2250.0000000000000     
         143   83.887469999999993        344.75702999999999        84.000000000000000        2295.0000000000000     
         143   87.061449999999994        344.28487000000001        84.000000000000000        2340.0000000000000     
         143   87.714839999999995        343.35843000000000        83.727270000000004        2385.0000000000000     
         143   86.122540000000001        338.51328999999998        84.260869999999997        2430.0000000000000     
         143   84.938900000000004        339.41460999999998        82.714290000000005        2475.0000000000000     
         143   86.125320000000002        340.56905000000000        81.562500000000000        2520.0000000000000     
         143   87.887730000000005        344.27830999999998        83.576920000000001        2565.0000000000000     
         143   88.500349999999997        344.45943000000000        83.672730000000001        2610.0000000000000     
         143   88.913600000000002        345.12027999999998        80.000000000000000        2655.0000000000000     
         144   250.63938999999999        148.33760000000001        75.000000000000000        225.00000000000000     
         144   251.66239999999999        147.31458000000001        84.000000000000000        270.00000000000000     
         144   249.61636999999999        147.31458000000001        81.000000000000000        315.00000000000000     
         144   249.61636999999999        147.31458000000001        84.000000000000000        360.00000000000000     
         144   251.66239999999999        149.36061000000001        78.000000000000000        405.00000000000000     
         144   251.66239999999999        148.33760000000001        81.000000000000000        450.00000000000000     
         144   252.68541999999999        149.36061000000001        81.000000000000000        495.00000000000000     
         144   249.91376000000000        149.86023000000000        77.372090000000000        540.00000000000000     
         144   249.23571000000001        148.59930000000000        76.674419999999998        585.00000000000000     
         144   250.11598000000001        149.78885000000000        78.697670000000002        630.00000000000000     
         144   249.61636999999999        148.33760000000001        81.000000000000000        675.00000000000000     
         144   249.61636999999999        148.33760000000001        81.000000000000000        720.00000000000000     
         144   250.63938999999999        147.31458000000001        78.000000000000000        765.00000000000000     
         144   251.66239999999999        147.31458000000001        78.000000000000000        810.00000000000000     
         144   250.63938999999999        152.42966999999999        78.000000000000000        855.00000000000000     
         144   248.59334999999999        152.42966999999999        81.000000000000000        900.00000000000000     
         144   250.63938999999999        151.40665000000001        81.000000000000000        945.00000000000000     
         144   249.61636999999999        151.40665000000001        78.000000000000000        990.00000000000000     
         144   248.59334999999999        149.36061000000001        81.000000000000000        1035.0000000000000     
         144   249.61636999999999        152.42966999999999        84.000000000000000        1080.0000000000000     
         144   250.63938999999999        150.38363000000001        84.000000000000000        1125.0000000000000     
         144   249.61636999999999        150.38363000000001        81.000000000000000        1170.0000000000000     
         144   249.61636999999999        149.36061000000001        81.000000000000000        1215.0000000000000     
         144   248.59334999999999        149.36061000000001        81.000000000000000        1260.0000000000000     
         144   249.61636999999999        148.33760000000001        81.000000000000000        1305.0000000000000     
         144   250.63938999999999        148.33760000000001        78.000000000000000        1350.0000000000000     
         144   250.63938999999999        148.33760000000001        81.000000000000000        1395.0000000000000     
         144   250.63938999999999        146.29156000000000        81.000000000000000        1440.0000000000000     
         144   250.63938999999999        148.33760000000001        81.000000000000000        1485.0000000000000     
         144   247.57033000000001        150.38363000000001        81.000000000000000        1530.0000000000000     
         144   250.63938999999999        151.40665000000001        81.000000000000000        1575.0000000000000     
         144   248.59334999999999        149.36061000000001        81.000000000000000        1620.0000000000000     
         144   247.57033000000001        150.38363000000001        81.000000000000000        1665.0000000000000     
         144   248.59334999999999        151.40665000000001        81.000000000000000        1710.0000000000000     
         144   249.61636999999999        151.40665000000001        84.000000000000000        1755.0000000000000     
         144   251.66239999999999        150.38363000000001        84.000000000000000        1800.0000000000000     
         144   251.66239999999999        153.45268999999999        84.000000000000000        1845.0000000000000     
         144   249.61636999999999        150.38363000000001        81.000000000000000        1890.0000000000000     
         144   250.63938999999999        151.40665000000001        81.000000000000000        1935.0000000000000     
         144   250.63938999999999        152.42966999999999        84.000000000000000        1980.0000000000000     
         144   250.63938999999999        149.36061000000001        84.000000000000000        2025.0000000000000     
         144   250.63938999999999        151.40665000000001        84.000000000000000        2070.0000000000000     
         144   249.61636999999999        154.47569999999999        81.000000000000000        2115.0000000000000     
         144   249.61636999999999        154.47569999999999        84.000000000000000        2160.0000000000000     
         144   249.61636999999999        153.45268999999999        84.000000000000000        2205.0000000000000     
         144   250.63938999999999        154.47569999999999        84.000000000000000        2250.0000000000000     
         144   251.66239999999999        154.47569999999999        84.000000000000000        2295.0000000000000     
         144   250.63938999999999        155.49871999999999        84.000000000000000        2340.0000000000000     
         144   250.73092000000000        155.15413000000001        84.631580000000000        2385.0000000000000     
         144   249.16623999999999        154.23017999999999        81.359999999999999        2430.0000000000000     
         144   248.77934999999999        156.05672999999999        84.000000000000000        2475.0000000000000     
         144   248.41282000000001        157.60493000000000        88.235290000000006        2520.0000000000000     
         144   248.02938000000000        157.08571000000001        86.230770000000007        2565.0000000000000     
         144   249.03465000000000        157.52470000000000        80.823530000000005        2610.0000000000000     
         144   246.18817000000001        157.47945999999999        81.191490000000002        2655.0000000000000     
         145   255.99055999999999        283.21857000000000        42.000000000000000        0.0000000000000000     
         145   256.20915000000002        282.80761999999999        42.000000000000000        45.000000000000000     
         145   255.77535000000000        282.35293999999999        41.510199999999998        90.000000000000000     
         145   256.23187999999999        281.57999000000001        40.000000000000000        135.00000000000000     
         145   256.07600000000002        282.38216999999997        40.285710000000002        180.00000000000000     
         145   255.75448000000000        282.35293999999999        42.000000000000000        225.00000000000000     
         145   255.75448000000000        281.32992000000002        42.000000000000000        270.00000000000000     
         145   254.73146000000000        281.32992000000002        42.000000000000000        315.00000000000000     
         145   255.75448000000000        280.30691000000002        45.000000000000000        360.00000000000000     
         145   255.75448000000000        282.35293999999999        42.000000000000000        405.00000000000000     
         145   255.75448000000000        281.32992000000002        42.000000000000000        450.00000000000000     
         145   256.77749000000000        281.32992000000002        48.000000000000000        495.00000000000000     
         145   253.70844000000000        281.32992000000002        45.000000000000000        540.00000000000000     
         145   254.73146000000000        281.32992000000002        42.000000000000000        585.00000000000000     
         145   255.65069000000000        281.98970000000003        37.173909999999999        630.00000000000000     
         145   254.60119000000000        281.00040999999999        39.820219999999999        675.00000000000000     
         145   254.73146000000000        280.30691000000002        42.000000000000000        720.00000000000000     
         145   255.75448000000000        280.30691000000002        42.000000000000000        765.00000000000000     
         145   255.75448000000000        279.28388999999999        45.000000000000000        810.00000000000000     
         145   253.70844000000000        281.32992000000002        48.000000000000000        855.00000000000000     
         145   253.70844000000000        283.37596000000002        42.000000000000000        900.00000000000000     
         145   254.73146000000000        282.35293999999999        42.000000000000000        945.00000000000000     
         145   255.82503000000000        282.68806999999998        37.448279999999997        990.00000000000000     
         145   255.51451000000000        282.20137999999997        41.925930000000001        1035.0000000000000     
         145   254.73146000000000        282.35293999999999        45.000000000000000        1080.0000000000000     
         145   254.73146000000000        282.35293999999999        45.000000000000000        1125.0000000000000     
         145   254.73146000000000        283.37596000000002        42.000000000000000        1170.0000000000000     
         145   255.70576000000000        282.93752000000001        42.000000000000000        1215.0000000000000     
         145   255.12844999999999        283.02476999999999        39.402990000000003        1260.0000000000000     
         145   256.16043999999999        281.88202999999999        42.095239999999997        1305.0000000000000     
         145   256.52040000000000        281.22816000000000        39.141359999999999        1350.0000000000000     
         145   256.50292999999999        281.04408000000001        41.338239999999999        1395.0000000000000     
         145   256.77749000000000        279.28388999999999        42.000000000000000        1440.0000000000000     
         145   256.77749000000000        280.30691000000002        45.000000000000000        1485.0000000000000     
         145   252.68541999999999        281.32992000000002        45.000000000000000        1530.0000000000000     
         145   253.70844000000000        281.32992000000002        42.000000000000000        1575.0000000000000     
         145   254.73146000000000        281.32992000000002        42.000000000000000        1620.0000000000000     
         145   254.73146000000000        281.32992000000002        42.000000000000000        1665.0000000000000     
         145   253.70844000000000        280.30691000000002        48.000000000000000        1710.0000000000000     
         145   252.68541999999999        279.28388999999999        48.000000000000000        1755.0000000000000     
         145   253.70844000000000        278.26087000000001        45.000000000000000        1800.0000000000000     
         145   253.70844000000000        278.26087000000001        45.000000000000000        1845.0000000000000     
         145   252.68541999999999        278.26087000000001        48.000000000000000        1890.0000000000000     
         145   253.70844000000000        278.26087000000001        54.000000000000000        1935.0000000000000     
         145   254.73146000000000        277.23784999999998        42.000000000000000        1980.0000000000000     
         145   255.75448000000000        277.23784999999998        45.000000000000000        2025.0000000000000     
         145   253.70844000000000        276.21483000000001        54.000000000000000        2070.0000000000000     
         145   253.70844000000000        281.32992000000002        48.000000000000000        2115.0000000000000     
         145   252.68541999999999        281.32992000000002        45.000000000000000        2160.0000000000000     
         145   253.70844000000000        281.32992000000002        42.000000000000000        2205.0000000000000     
         145   253.70844000000000        280.30691000000002        48.000000000000000        2250.0000000000000     
         145   252.68541999999999        280.30691000000002        48.000000000000000        2295.0000000000000     
         145   254.73146000000000        280.30691000000002        48.000000000000000        2340.0000000000000     
         145   254.73146000000000        279.28388999999999        48.000000000000000        2385.0000000000000     
         145   253.70844000000000        278.26087000000001        48.000000000000000        2430.0000000000000     
         145   253.70844000000000        281.32992000000002        45.000000000000000        2475.0000000000000     
         145   252.68541999999999        280.30691000000002        51.000000000000000        2520.0000000000000     
         145   253.70844000000000        280.30691000000002        48.000000000000000        2565.0000000000000     
         145   253.70844000000000        280.30691000000002        48.000000000000000        2610.0000000000000     
         145   251.66239999999999        281.32992000000002        42.000000000000000        2655.0000000000000     
         146   69.327550000000002        379.78420000000000        45.030299999999997        0.0000000000000000     
         146   69.398420000000002        378.82798000000003        45.847830000000002        45.000000000000000     
         146   69.019610000000000        378.71269999999998        43.350000000000001        90.000000000000000     
         146   69.487020000000001        378.39934000000000        42.000000000000000        135.00000000000000     
         146   69.317210000000003        377.95861000000002        43.272730000000003        180.00000000000000     
         146   69.565219999999997        378.51661999999999        42.000000000000000        225.00000000000000     
         146   69.565219999999997        377.49360999999999        42.000000000000000        270.00000000000000     
         146   71.611249999999998        378.51661999999999        42.000000000000000        315.00000000000000     
         146   70.588239999999999        377.49360999999999        42.000000000000000        360.00000000000000     
         146   70.588239999999999        377.49360999999999        42.000000000000000        405.00000000000000     
         146   72.634270000000001        378.51661999999999        42.000000000000000        450.00000000000000     
         146   72.634270000000001        376.47059000000002        42.000000000000000        495.00000000000000     
         146   69.565219999999997        377.49360999999999        45.000000000000000        540.00000000000000     
         146   69.565219999999997        377.49360999999999        45.000000000000000        585.00000000000000     
         146   69.565219999999997        376.47059000000002        45.000000000000000        630.00000000000000     
         146   70.588239999999999        377.49360999999999        42.000000000000000        675.00000000000000     
         146   70.588239999999999        376.47059000000002        42.000000000000000        720.00000000000000     
         146   70.588239999999999        376.47059000000002        42.000000000000000        765.00000000000000     
         146   71.611249999999998        376.47059000000002        42.000000000000000        810.00000000000000     
         146   70.588239999999999        379.53964000000002        42.000000000000000        855.00000000000000     
         146   70.588239999999999        378.51661999999999        42.000000000000000        900.00000000000000     
         146   70.122470000000007        378.10908000000001        38.975610000000003        945.00000000000000     
         146   70.299689999999998        378.12315999999998        39.846150000000002        990.00000000000000     
         146   70.502979999999994        376.21483000000001        42.000000000000000        1035.0000000000000     
         146   69.844220000000007        379.47399000000001        41.422460000000001        1080.0000000000000     
         146   69.554509999999993        380.37520000000001        45.204189999999997        1125.0000000000000     
         146   69.348810000000000        385.10721999999998        39.000000000000000        1170.0000000000000     
         146   70.757170000000002        379.12668000000002        38.311929999999997        1215.0000000000000     
         147   240.95607000000001        181.37117000000001        47.695850000000000        0.0000000000000000     
         147   241.17322999999999        180.49144000000001        45.037970000000001        45.000000000000000     
         147   240.50664000000000        179.61270999999999        48.000000000000000        90.000000000000000     
         147   240.91233000000000        179.48933000000000        47.901640000000000        135.00000000000000     
         147   240.57607999999999        180.04390000000001        48.170209999999997        180.00000000000000     
         147   241.08148000000000        179.88552000000001        45.542859999999997        225.00000000000000     
         147   240.40921000000000        180.05115000000001        45.000000000000000        270.00000000000000     
         147   240.40921000000000        180.05115000000001        45.000000000000000        315.00000000000000     
         147   240.40921000000000        179.02813000000000        45.000000000000000        360.00000000000000     
         147   241.43223000000000        180.05115000000001        42.000000000000000        405.00000000000000     
         147   241.43223000000000        180.05115000000001        48.000000000000000        450.00000000000000     
         147   242.45524000000000        180.05115000000001        48.000000000000000        495.00000000000000     
         147   239.38619000000000        180.05115000000001        45.000000000000000        540.00000000000000     
         147   239.38619000000000        178.00512000000001        54.000000000000000        585.00000000000000     
         147   239.38619000000000        180.05115000000001        48.000000000000000        630.00000000000000     
         147   238.36317000000000        178.00512000000001        48.000000000000000        675.00000000000000     
         147   236.31713999999999        178.00512000000001        45.000000000000000        720.00000000000000     
         147   237.34014999999999        176.98210000000000        45.000000000000000        765.00000000000000     
         147   239.38619000000000        179.02813000000000        42.000000000000000        810.00000000000000     
         147   238.36317000000000        182.09719000000001        45.000000000000000        855.00000000000000     
         147   238.36317000000000        181.07417000000001        48.000000000000000        900.00000000000000     
         147   239.38619000000000        181.07417000000001        48.000000000000000        945.00000000000000     
         147   240.40921000000000        181.07417000000001        48.000000000000000        990.00000000000000     
         147   240.40921000000000        182.09719000000001        45.000000000000000        1035.0000000000000     
         147   240.40921000000000        181.07417000000001        48.000000000000000        1080.0000000000000     
         147   239.38619000000000        181.07417000000001        54.000000000000000        1125.0000000000000     
         147   239.38619000000000        183.12020000000001        48.000000000000000        1170.0000000000000     
         147   240.40921000000000        182.09719000000001        51.000000000000000        1215.0000000000000     
         147   239.38619000000000        183.12020000000001        45.000000000000000        1260.0000000000000     
         147   239.38619000000000        183.12020000000001        45.000000000000000        1305.0000000000000     
         147   240.40921000000000        182.09719000000001        48.000000000000000        1350.0000000000000     
         147   240.40921000000000        182.09719000000001        48.000000000000000        1395.0000000000000     
         147   241.43223000000000        182.09719000000001        42.000000000000000        1440.0000000000000     
         147   241.43223000000000        181.07417000000001        51.000000000000000        1485.0000000000000     
         147   238.36317000000000        181.07417000000001        60.000000000000000        1530.0000000000000     
         147   239.38619000000000        182.09719000000001        54.000000000000000        1575.0000000000000     
         147   240.40921000000000        181.07417000000001        54.000000000000000        1620.0000000000000     
         147   239.38619000000000        182.09719000000001        51.000000000000000        1665.0000000000000     
         147   240.40921000000000        182.09719000000001        48.000000000000000        1710.0000000000000     
         147   240.40921000000000        183.12020000000001        48.000000000000000        1755.0000000000000     
         147   241.43223000000000        181.07417000000001        57.000000000000000        1800.0000000000000     
         147   241.43223000000000        181.07417000000001        54.000000000000000        1845.0000000000000     
         147   240.40921000000000        182.09719000000001        48.000000000000000        1890.0000000000000     
         147   240.40921000000000        183.12020000000001        42.000000000000000        1935.0000000000000     
         147   240.40921000000000        183.12020000000001        42.000000000000000        1980.0000000000000     
         147   241.43223000000000        181.07417000000001        57.000000000000000        2025.0000000000000     
         147   241.43223000000000        182.09719000000001        54.000000000000000        2070.0000000000000     
         147   240.40921000000000        186.18925999999999        54.000000000000000        2115.0000000000000     
         147   240.40921000000000        185.16623999999999        54.000000000000000        2160.0000000000000     
         147   240.40921000000000        184.14322000000001        57.000000000000000        2205.0000000000000     
         147   240.40921000000000        184.14322000000001        57.000000000000000        2250.0000000000000     
         147   241.43223000000000        185.16623999999999        54.000000000000000        2295.0000000000000     
         147   241.43223000000000        185.16623999999999        51.000000000000000        2340.0000000000000     
         147   241.43223000000000        184.14322000000001        54.000000000000000        2385.0000000000000     
         147   240.40921000000000        182.09719000000001        60.000000000000000        2430.0000000000000     
         147   239.38619000000000        186.18925999999999        54.000000000000000        2475.0000000000000     
         147   239.38619000000000        186.18925999999999        48.000000000000000        2520.0000000000000     
         147   239.38619000000000        187.21227999999999        48.000000000000000        2565.0000000000000     
         147   239.38619000000000        187.21227999999999        48.000000000000000        2610.0000000000000     
         147   238.36317000000000        186.18925999999999        54.000000000000000        2655.0000000000000     
         148   135.92498000000001        206.51320999999999        48.000000000000000        0.0000000000000000     
         148   135.24297000000001        205.01279000000000        48.000000000000000        45.000000000000000     
         148   135.00913000000000        204.42821000000001        51.085709999999999        90.000000000000000     
         148   135.45742999999999        204.82543999999999        44.963859999999997        135.00000000000000     
         148   135.36068000000000        205.03801000000001        44.876710000000003        180.00000000000000     
         148   135.92080999999999        208.55898999999999        51.572519999999997        225.00000000000000     
         148   135.25373999999999        203.68825000000001        48.000000000000000        270.00000000000000     
         148   134.31235000000001        203.11855000000000        48.000000000000000        315.00000000000000     
         148   134.95179999999999        202.85658000000001        47.815379999999998        360.00000000000000     
         148   136.03335000000001        203.87486000000001        44.876710000000003        405.00000000000000     
         148   137.08439999999999        202.55753999999999        48.000000000000000        450.00000000000000     
         148   138.10741999999999        203.58055999999999        45.000000000000000        495.00000000000000     
         148   134.01535000000001        204.60357999999999        42.000000000000000        540.00000000000000     
         148   135.03836000000001        204.60357999999999        42.000000000000000        585.00000000000000     
         148   136.06138000000001        204.60357999999999        42.000000000000000        630.00000000000000     
         148   134.56094999999999        203.44416000000001        48.000000000000000        675.00000000000000     
         148   135.84216000000001        202.63061999999999        48.000000000000000        720.00000000000000     
         148   137.25368000000000        202.91818000000001        42.172660000000000        765.00000000000000     
         148   137.75622999999999        202.22163000000000        42.626869999999997        810.00000000000000     
         148   136.01488000000001        204.44083000000001        42.136360000000003        855.00000000000000     
         148   136.01785000000001        204.05941999999999        44.936169999999997        900.00000000000000     
         148   136.99306000000001        203.96419000000000        45.000000000000000        945.00000000000000     
         148   138.30504999999999        202.15065999999999        40.909089999999999        990.00000000000000     
         148   138.74513999999999        201.98625000000001        38.532470000000004        1035.0000000000000     
         148   136.68655999999999        202.50071000000000        39.733330000000002        1080.0000000000000     
         148   137.45491999999999        208.06610000000001        49.403849999999998        1125.0000000000000     
         148   134.01535000000001        203.76110000000000        48.000000000000000        1170.0000000000000     
         148   136.45318000000000        202.29634999999999        44.553190000000001        1215.0000000000000     
         148   136.12696000000000        204.10518999999999        41.384619999999998        1260.0000000000000     
         148   136.75650999999999        203.37071000000000        44.384619999999998        1305.0000000000000     
         148   136.88719000000000        204.01195999999999        42.361449999999998        1350.0000000000000     
         148   138.10741999999999        203.58055999999999        45.000000000000000        1395.0000000000000     
         148   138.10741999999999        202.55753999999999        48.000000000000000        1440.0000000000000     
         148   139.13042999999999        202.55753999999999        42.000000000000000        1485.0000000000000     
         148   137.08439999999999        204.60357999999999        45.000000000000000        1530.0000000000000     
         148   137.08439999999999        203.58055999999999        42.000000000000000        1575.0000000000000     
         148   138.10741999999999        204.60357999999999        42.000000000000000        1620.0000000000000     
         148   138.10741999999999        204.60357999999999        45.000000000000000        1665.0000000000000     
         148   137.08439999999999        203.58055999999999        48.000000000000000        1710.0000000000000     
         148   139.13042999999999        203.58055999999999        48.000000000000000        1755.0000000000000     
         148   138.10741999999999        202.55753999999999        54.000000000000000        1800.0000000000000     
         148   139.13042999999999        204.60357999999999        42.000000000000000        1845.0000000000000     
         148   138.10741999999999        204.60357999999999        45.000000000000000        1890.0000000000000     
         148   138.10741999999999        203.58055999999999        39.000000000000000        1935.0000000000000     
         148   139.13042999999999        204.60357999999999        42.000000000000000        1980.0000000000000     
         148   140.15344999999999        204.60357999999999        42.000000000000000        2025.0000000000000     
         148   138.25064000000000        202.43477999999999        47.880000000000003        2070.0000000000000     
         148   137.60273000000001        206.60870000000000        44.560000000000002        2115.0000000000000     
         148   137.65539000000001        205.86451000000000        47.581400000000002        2160.0000000000000     
         148   137.69820999999999        205.34527000000000        46.350000000000001        2205.0000000000000     
         148   137.88820000000001        205.24297000000001        49.714289999999998        2250.0000000000000     
         148   138.28380000000001        204.70940999999999        47.586210000000001        2295.0000000000000     
         148   139.13042999999999        205.62660000000000        42.000000000000000        2340.0000000000000     
         148   140.15344999999999        203.58055999999999        48.000000000000000        2385.0000000000000     
         148   137.08439999999999        202.55753999999999        51.000000000000000        2430.0000000000000     
         148   137.08439999999999        205.62660000000000        48.000000000000000        2475.0000000000000     
         148   136.87633000000000        204.03138000000001        52.271189999999997        2520.0000000000000     
         148   136.74644000000001        205.36170999999999        53.464289999999998        2565.0000000000000     
         148   136.60943000000000        204.20168000000001        51.000000000000000        2610.0000000000000     
         148   134.85783000000001        205.00476000000000        48.000000000000000        2655.0000000000000     
         149   297.76215000000002        241.84782999999999        78.000000000000000        675.00000000000000     
         149   295.25337000000002        242.80203000000000        69.050849999999997        720.00000000000000     
         149   290.53708000000000        247.57033000000001        66.000000000000000        765.00000000000000     
         149   291.56009999999998        258.82353000000001        63.000000000000000        810.00000000000000     
         149   290.53708000000000        263.93862000000001        60.000000000000000        855.00000000000000     
         149   293.60613999999998        273.14578000000000        66.000000000000000        900.00000000000000     
         149   298.72122999999999        279.28388999999999        66.000000000000000        945.00000000000000     
         149   302.54613999999998        282.24867999999998        63.898090000000003        990.00000000000000     
         149   304.85933999999997        288.49104999999997        60.000000000000000        1035.0000000000000     
         149   306.90537000000000        295.65217000000001        60.000000000000000        1080.0000000000000     
         149   299.74425000000002        300.76726000000002        84.000000000000000        1125.0000000000000     
         149   295.65217000000001        301.79028000000000        81.000000000000000        1170.0000000000000     
         150   277.41577000000001        463.38263000000001        86.260869999999997        360.00000000000000     
         150   275.74425000000002        459.04858999999999        79.200000000000003        405.00000000000000     
         150   275.19182000000001        457.28899999999999        81.000000000000000        450.00000000000000     
         150   278.23464000000001        458.67050999999998        73.333330000000004        495.00000000000000     
         150   280.30691000000002        460.35806000000002        84.000000000000000        540.00000000000000     
         150   283.04064000000000        462.97811999999999        66.733329999999995        585.00000000000000     
         150   280.12675000000002        463.84532000000002        60.490569999999998        630.00000000000000     
         150   279.28388999999999        463.42711000000003        60.000000000000000        675.00000000000000     
         150   279.28388999999999        466.49615999999997        60.000000000000000        720.00000000000000     
         150   275.35861000000000        476.40386999999998        63.326090000000001        765.00000000000000     
         150   274.94929000000002        477.63251000000002        61.952590000000001        810.00000000000000     
         150   267.01810999999998        478.36525999999998        64.775509999999997        855.00000000000000     
         150   265.75731999999999        474.82645000000002        70.047619999999995        900.00000000000000     
         150   266.68461000000002        476.18790999999999        66.000000000000000        945.00000000000000     
         150   274.04343000000000        464.70087000000001        69.558819999999997        990.00000000000000     
         150   278.96418999999997        461.53026000000000        67.562500000000000        1035.0000000000000     
         150   284.00551000000002        461.61716000000001        66.000000000000000        1080.0000000000000     
         150   294.58929999999998        454.20666000000000        70.909090000000006        1125.0000000000000     
         150   296.20460000000003        454.53708000000000        68.700000000000003        1170.0000000000000     
         150   295.65217000000001        455.24297000000001        66.000000000000000        1215.0000000000000     
         150   296.67518999999999        454.21994999999998        69.000000000000000        1260.0000000000000     
         150   297.69821000000002        452.17390999999998        69.000000000000000        1305.0000000000000     
         150   297.69821000000002        453.19693000000001        69.000000000000000        1350.0000000000000     
         150   297.69821000000002        453.19693000000001        63.000000000000000        1395.0000000000000     
         150   303.83632000000000        446.03581000000003        78.000000000000000        1440.0000000000000     
         150   305.88234999999997        445.01279000000000        81.000000000000000        1485.0000000000000     
         150   307.92838999999998        448.08184000000000        81.000000000000000        1530.0000000000000     
         150   313.04347999999999        451.15089999999998        78.000000000000000        1575.0000000000000     
         150   315.08951000000002        451.15089999999998        78.000000000000000        1620.0000000000000     
         150   323.27366000000001        449.10485999999997        84.000000000000000        1665.0000000000000     
         150   328.38875000000002        453.19693000000001        81.000000000000000        1710.0000000000000     
         151   112.49607000000000        215.82087999999999        61.578949999999999        0.0000000000000000     
         151   112.91560000000000        212.69182000000001        61.687500000000000        45.000000000000000     
         151   117.39699000000000        206.65611000000001        67.771429999999995        90.000000000000000     
         151   128.36018999999999        212.64751000000001        58.842640000000003        135.00000000000000     
         151   131.71355000000000        213.04347999999999        66.000000000000000        180.00000000000000     
         151   136.05742000000001        209.37634000000000        50.395350000000001        225.00000000000000     
         151   140.27327000000000        212.36376999999999        56.918920000000000        270.00000000000000     
         151   144.80352999999999        210.55568000000000        66.000000000000000        315.00000000000000     
         151   144.51112000000001        207.94806000000000        63.961539999999999        360.00000000000000     
         151   145.25058999999999        209.48535000000001        62.105260000000001        405.00000000000000     
         151   146.48338000000001        206.71355000000000        66.000000000000000        450.00000000000000     
         151   160.16577000000001        196.85254000000000        60.832120000000003        495.00000000000000     
         151   157.54476000000000        192.32737000000000        60.000000000000000        540.00000000000000     
         151   159.59079000000000        188.23528999999999        60.000000000000000        585.00000000000000     
         151   159.49779000000001        184.05022000000000        58.472729999999999        630.00000000000000     
         151   157.54476000000000        186.18925999999999        60.000000000000000        675.00000000000000     
         151   159.59079000000000        186.18925999999999        60.000000000000000        720.00000000000000     
         151   160.61381000000000        185.16623999999999        57.000000000000000        765.00000000000000     
         151   159.59079000000000        185.16623999999999        57.000000000000000        810.00000000000000     
         151   157.54476000000000        187.21227999999999        54.000000000000000        855.00000000000000     
         151   159.59079000000000        183.12020000000001        54.000000000000000        900.00000000000000     
         151   158.56777000000000        186.18925999999999        54.000000000000000        945.00000000000000     
         151   158.92884000000001        187.54325000000000        55.014710000000001        990.00000000000000     
         151   157.54476000000000        187.21227999999999        54.000000000000000        1035.0000000000000     
         151   156.20482999999999        185.24964000000000        50.934780000000003        1080.0000000000000     
         151   153.08775000000000        183.92785000000001        54.035089999999997        1125.0000000000000     
         151   154.76745000000000        176.73960000000000        47.488889999999998        1170.0000000000000     
         151   157.44708000000000        172.80262999999999        47.788939999999997        1215.0000000000000     
         151   155.72645000000000        172.22611000000001        45.313360000000003        1260.0000000000000     
         151   159.25864000000001        170.47198000000000        53.181820000000002        1305.0000000000000     
         151   158.56777000000000        171.86700999999999        54.000000000000000        1350.0000000000000     
         151   156.52173999999999        172.89003000000000        54.000000000000000        1395.0000000000000     
         151   160.61381000000000        169.82096999999999        54.000000000000000        1440.0000000000000     
         151   162.65985000000001        168.79794999999999        57.000000000000000        1485.0000000000000     
         151   161.63683000000000        169.82096999999999        54.000000000000000        1530.0000000000000     
         151   159.59079000000000        171.86700999999999        54.000000000000000        1575.0000000000000     
         151   159.59079000000000        174.93606000000000        51.000000000000000        1620.0000000000000     
         151   162.65985000000001        169.82096999999999        54.000000000000000        1665.0000000000000     
         151   167.77493999999999        163.68286000000001        60.000000000000000        1710.0000000000000     
         151   170.84398999999999        159.59079000000000        60.000000000000000        1755.0000000000000     
         151   173.91304000000000        158.56777000000000        60.000000000000000        1800.0000000000000     
         151   179.02813000000000        157.54476000000000        60.000000000000000        1845.0000000000000     
         151   178.00512000000001        156.52173999999999        63.000000000000000        1890.0000000000000     
         151   175.95908000000000        155.49871999999999        84.000000000000000        1935.0000000000000     
         151   175.95908000000000        158.56777000000000        66.000000000000000        1980.0000000000000     
         151   172.89003000000000        148.33760000000001        81.000000000000000        2025.0000000000000     
         151   172.89003000000000        146.29156000000000        78.000000000000000        2070.0000000000000     
         151   168.79794999999999        146.29156000000000        84.000000000000000        2115.0000000000000     
         152   184.20070000000001        365.68867000000000        44.629210000000000        0.0000000000000000     
         152   183.97829999999999        365.09111999999999        41.773299999999999        45.000000000000000     
         152   183.60261000000000        364.63540000000000        41.233879999999999        90.000000000000000     
         152   182.76214999999999        364.50128000000001        42.000000000000000        135.00000000000000     
         152   182.07419999999999        364.32080999999999        45.438200000000002        180.00000000000000     
         152   183.56729999999999        364.14132999999998        41.688890000000001        225.00000000000000     
         152   184.70836000000000        363.36935999999997        41.370970000000000        270.00000000000000     
         152   183.90268000000000        363.21193000000000        41.711050000000000        315.00000000000000     
         152   184.04548000000000        362.98239000000001        40.280250000000002        360.00000000000000     
         152   184.03554000000000        363.79055000000000        44.605260000000001        405.00000000000000     
         152   184.89285000000001        363.62259999999998        42.258620000000001        450.00000000000000     
         152   185.63821999999999        363.04579999999999        41.086359999999999        495.00000000000000     
         152   183.80458999999999        363.26402999999999        40.369340000000001        540.00000000000000     
         152   183.57488000000001        363.47825999999998        39.822220000000002        585.00000000000000     
         152   183.12020000000001        363.17135999999999        42.000000000000000        630.00000000000000     
         152   183.12020000000001        362.14834000000002        42.000000000000000        675.00000000000000     
         152   184.14322000000001        363.17135999999999        36.000000000000000        720.00000000000000     
         152   184.14322000000001        362.14834000000002        36.000000000000000        765.00000000000000     
         152   185.16623999999999        362.14834000000002        42.000000000000000        810.00000000000000     
         152   183.56519000000000        364.88709000000000        36.645740000000004        855.00000000000000     
         152   183.83824999999999        364.41827999999998        39.509430000000002        900.00000000000000     
         152   183.88151999999999        364.90017999999998        38.837209999999999        945.00000000000000     
         152   183.29727000000000        364.46980000000002        40.038460000000001        990.00000000000000     
         152   185.16623999999999        365.21739000000002        36.000000000000000        1035.0000000000000     
         152   185.16623999999999        364.19436999999999        42.000000000000000        1080.0000000000000     
         152   185.16623999999999        364.19436999999999        42.000000000000000        1125.0000000000000     
         152   185.16623999999999        364.19436999999999        36.000000000000000        1170.0000000000000     
         152   184.62327999999999        364.73401999999999        40.233010000000000        1215.0000000000000     
         152   183.83575999999999        364.14406000000002        40.098360000000000        1260.0000000000000     
         152   184.89458999999999        363.80423999999999        37.881360000000001        1305.0000000000000     
         152   185.36371000000000        363.71141000000000        39.544190000000000        1350.0000000000000     
         152   185.30869000000001        363.15517000000000        40.518990000000002        1395.0000000000000     
         152   185.85253000000000        362.99497000000002        41.040750000000003        1440.0000000000000     
         152   187.21227999999999        362.14834000000002        39.000000000000000        1485.0000000000000     
         152   184.14322000000001        363.17135999999999        42.000000000000000        1530.0000000000000     
         152   183.12020000000001        363.17135999999999        42.000000000000000        1575.0000000000000     
         152   185.16623999999999        365.21739000000002        42.000000000000000        1620.0000000000000     
         152   183.12020000000001        363.17135999999999        42.000000000000000        1665.0000000000000     
         152   185.19911999999999        363.04165000000000        41.850000000000001        1710.0000000000000     
         152   185.74637000000001        362.24191000000002        44.085369999999998        1755.0000000000000     
         152   185.39956000000001        362.62096000000003        39.333329999999997        1800.0000000000000     
         152   184.05126999999999        362.63110999999998        45.168540000000000        1845.0000000000000     
         152   183.55095000000000        361.77143999999998        45.789470000000001        1890.0000000000000     
         152   184.95652000000001        362.05115000000001        42.479999999999997        1935.0000000000000     
         152   185.32094000000001        361.41975000000002        41.326830000000001        1980.0000000000000     
         152   184.79794999999999        362.51661999999999        42.000000000000000        2025.0000000000000     
         152   185.06787000000000        361.99095000000000        45.692309999999999        2070.0000000000000     
         152   184.61793000000000        365.47867000000002        44.028779999999998        2115.0000000000000     
         152   186.22361000000001        364.47685000000001        42.425370000000001        2160.0000000000000     
         152   185.60910999999999        364.73466999999999        42.285710000000002        2205.0000000000000     
         152   185.98713000000001        364.28100000000001        42.508060000000000        2250.0000000000000     
         152   187.21227999999999        364.19436999999999        42.000000000000000        2295.0000000000000     
         152   186.18925999999999        363.17135999999999        45.000000000000000        2340.0000000000000     
         152   187.21227999999999        363.17135999999999        45.000000000000000        2385.0000000000000     
         152   187.21227999999999        363.17135999999999        36.000000000000000        2430.0000000000000     
         152   185.26750000000001        364.14503999999999        44.695430000000002        2475.0000000000000     
         152   185.25027000000000        363.39192000000003        48.147840000000002        2520.0000000000000     
         152   185.16623999999999        363.17135999999999        45.000000000000000        2565.0000000000000     
         152   186.18925999999999        363.17135999999999        42.000000000000000        2610.0000000000000     
         152   184.14322000000001        363.17135999999999        42.000000000000000        2655.0000000000000     
         153   278.09178000000003        522.95660999999996        74.429749999999999        585.00000000000000     
         153   279.28388999999999        522.76215000000002        78.000000000000000        630.00000000000000     
         153   276.21483000000001        518.67007999999998        81.000000000000000        675.00000000000000     
         153   277.23784999999998        516.62404000000004        81.000000000000000        720.00000000000000     
         153   277.23784999999998        516.62404000000004        78.000000000000000        765.00000000000000     
         153   277.23784999999998        516.62404000000004        78.000000000000000        810.00000000000000     
         153   276.21483000000001        518.67007999999998        81.000000000000000        855.00000000000000     
         153   276.21483000000001        518.67007999999998        78.000000000000000        900.00000000000000     
         153   276.21483000000001        517.64706000000001        75.000000000000000        945.00000000000000     
         153   276.21483000000001        517.64706000000001        75.000000000000000        990.00000000000000     
         153   276.21483000000001        517.64706000000001        78.000000000000000        1035.0000000000000     
         153   275.19182000000001        518.67007999999998        78.000000000000000        1080.0000000000000     
         153   274.16879999999998        518.67007999999998        75.000000000000000        1125.0000000000000     
         153   275.19182000000001        518.67007999999998        81.000000000000000        1170.0000000000000     
         153   275.19182000000001        518.67007999999998        78.000000000000000        1215.0000000000000     
         153   275.19182000000001        518.67007999999998        72.000000000000000        1260.0000000000000     
         153   275.19182000000001        516.62404000000004        78.000000000000000        1305.0000000000000     
         153   276.21483000000001        517.64706000000001        78.000000000000000        1350.0000000000000     
         153   276.21483000000001        516.62404000000004        78.000000000000000        1395.0000000000000     
         153   277.23784999999998        516.62404000000004        75.000000000000000        1440.0000000000000     
         153   277.23784999999998        516.62404000000004        72.000000000000000        1485.0000000000000     
         153   276.21483000000001        513.55498999999998        81.000000000000000        1530.0000000000000     
         153   277.23784999999998        513.55498999999998        81.000000000000000        1575.0000000000000     
         153   277.23784999999998        513.55498999999998        78.000000000000000        1620.0000000000000     
         153   278.26087000000001        510.48593000000000        81.000000000000000        1665.0000000000000     
         153   278.26087000000001        509.46292000000000        84.000000000000000        1710.0000000000000     
         154   85.275850000000005        129.89892000000000        71.571430000000007        0.0000000000000000     
         154   85.125860000000003        130.69502000000000        64.947370000000006        45.000000000000000     
         154   85.110749999999996        131.82212999999999        59.391509999999997        90.000000000000000     
         154   84.062259999999995        129.51714999999999        62.050249999999998        135.00000000000000     
         154   83.682119999999998        129.52751000000001        63.963500000000003        180.00000000000000     
         154   84.650989999999993        129.17971000000000        61.375610000000002        225.00000000000000     
         154   84.382819999999995        128.30260000000001        66.852630000000005        270.00000000000000     
         154   84.803740000000005        128.45546999999999        66.782610000000005        315.00000000000000     
         154   84.212670000000003        127.53172000000001        63.735100000000003        360.00000000000000     
         154   85.538539999999998        129.21105000000000        61.556959999999997        405.00000000000000     
         154   85.288920000000005        128.54262000000000        65.414630000000002        450.00000000000000     
         154   85.865300000000005        127.98333000000000        66.400000000000006        495.00000000000000     
         154   82.952280000000002        128.57474999999999        66.363640000000004        540.00000000000000     
         154   83.030869999999993        128.87577999999999        63.416269999999997        585.00000000000000     
         154   82.032979999999995        128.08618999999999        65.131910000000005        630.00000000000000     
         154   81.841430000000003        127.87724000000000        66.000000000000000        675.00000000000000     
         154   82.864450000000005        127.87724000000000        72.000000000000000        720.00000000000000     
         154   83.887469999999993        127.87724000000000        69.000000000000000        765.00000000000000     
         154   83.887469999999993        127.87724000000000        63.000000000000000        810.00000000000000     
         154   82.065659999999994        131.32467000000000        62.794519999999999        855.00000000000000     
         154   82.613180000000000        131.10782000000000        61.473680000000002        900.00000000000000     
         154   81.730009999999993        130.65254999999999        61.188119999999998        945.00000000000000     
         154   82.084490000000002        130.05750000000000        61.914890000000000        990.00000000000000     
         154   82.864450000000005        129.92327000000000        60.000000000000000        1035.0000000000000     
         154   81.841430000000003        130.94629000000000        60.000000000000000        1080.0000000000000     
         154   81.841430000000003        126.85422000000000        84.000000000000000        1125.0000000000000     
         154   82.864450000000005        128.90026000000000        78.000000000000000        1170.0000000000000     
         154   81.841430000000003        129.92327000000000        78.000000000000000        1215.0000000000000     
         154   81.841430000000003        128.90026000000000        75.000000000000000        1260.0000000000000     
         154   81.841430000000003        128.90026000000000        72.000000000000000        1305.0000000000000     
         154   81.841430000000003        129.92327000000000        63.000000000000000        1350.0000000000000     
         154   81.841430000000003        128.90026000000000        66.000000000000000        1395.0000000000000     
         154   82.864450000000005        128.90026000000000        54.000000000000000        1440.0000000000000     
         154   82.864450000000005        127.87724000000000        72.000000000000000        1485.0000000000000     
         154   80.818410000000000        129.92327000000000        69.000000000000000        1530.0000000000000     
         154   81.841430000000003        128.90026000000000        81.000000000000000        1575.0000000000000     
         154   81.841430000000003        129.92327000000000        66.000000000000000        1620.0000000000000     
         154   81.841430000000003        128.90026000000000        75.000000000000000        1665.0000000000000     
         154   81.841430000000003        127.87724000000000        78.000000000000000        1710.0000000000000     
         154   81.841430000000003        128.90026000000000        72.000000000000000        1755.0000000000000     
         154   81.841430000000003        128.90026000000000        66.000000000000000        1800.0000000000000     
         154   81.841430000000003        127.87724000000000        72.000000000000000        1845.0000000000000     
         154   81.841430000000003        127.87724000000000        78.000000000000000        1890.0000000000000     
         154   82.864450000000005        127.87724000000000        78.000000000000000        1935.0000000000000     
         154   82.864450000000005        127.87724000000000        69.000000000000000        1980.0000000000000     
         154   81.841430000000003        127.87724000000000        66.000000000000000        2025.0000000000000     
         154   82.864450000000005        127.87724000000000        75.000000000000000        2070.0000000000000     
         154   81.841430000000003        131.96931000000001        78.000000000000000        2115.0000000000000     
         154   81.841430000000003        131.96931000000001        66.000000000000000        2160.0000000000000     
         154   83.887469999999993        130.94629000000000        84.000000000000000        2205.0000000000000     
         154   82.864450000000005        129.92327000000000        84.000000000000000        2250.0000000000000     
         154   83.887469999999993        128.90026000000000        84.000000000000000        2295.0000000000000     
         154   82.864450000000005        131.96931000000001        72.000000000000000        2340.0000000000000     
         154   83.887469999999993        130.94629000000000        72.000000000000000        2385.0000000000000     
         154   82.864450000000005        128.90026000000000        72.000000000000000        2430.0000000000000     
         154   81.841430000000003        130.94629000000000        78.000000000000000        2475.0000000000000     
         154   81.841430000000003        130.94629000000000        72.000000000000000        2520.0000000000000     
         154   81.841430000000003        130.94629000000000        72.000000000000000        2565.0000000000000     
         154   81.841430000000003        130.94629000000000        69.000000000000000        2610.0000000000000     
         154   80.818410000000000        131.96931000000001        66.000000000000000        2655.0000000000000     
         155   493.78473000000002        478.85836000000000        77.366380000000007        810.00000000000000     
         155   492.43696999999997        480.45305000000002        74.357140000000001        855.00000000000000     
         155   493.09463000000000        480.81840999999997        78.000000000000000        900.00000000000000     
         155   493.09463000000000        479.79539999999997        78.000000000000000        945.00000000000000     
         155   498.20972000000000        481.84143000000000        81.000000000000000        990.00000000000000     
         155   502.30178999999998        481.84143000000000        84.000000000000000        1035.0000000000000     
         156   117.01112999999999        524.44875000000002        56.756760000000000        675.00000000000000     
         156   117.65843000000000        524.17164000000002        54.866669999999999        720.00000000000000     
         156   118.59408000000001        523.25904000000003        54.137140000000002        765.00000000000000     
         156   119.10851000000000        523.23712000000000        52.885710000000003        810.00000000000000     
         156   117.64706000000000        526.12215000000003        51.220179999999999        855.00000000000000     
         156   116.62403999999999        524.80817999999999        60.000000000000000        900.00000000000000     
         156   117.64706000000000        524.80817999999999        54.000000000000000        945.00000000000000     
         156   118.67008000000000        525.83119999999997        48.000000000000000        990.00000000000000     
         156   118.67008000000000        525.83119999999997        54.000000000000000        1035.0000000000000     
         156   116.62403999999999        524.80817999999999        60.000000000000000        1080.0000000000000     
         156   117.64706000000000        525.83119999999997        60.000000000000000        1125.0000000000000     
         156   116.62403999999999        522.76215000000002        78.000000000000000        1170.0000000000000     
         156   117.64706000000000        523.78516999999999        63.000000000000000        1215.0000000000000     
         156   118.67008000000000        526.85422000000005        48.000000000000000        1260.0000000000000     
         156   119.69309000000000        524.80817999999999        51.000000000000000        1305.0000000000000     
         156   119.69309000000000        523.78516999999999        54.000000000000000        1350.0000000000000     
         156   120.71611000000000        523.78516999999999        54.000000000000000        1395.0000000000000     
         156   121.73913000000000        522.76215000000002        54.000000000000000        1440.0000000000000     
         156   122.76215000000001        521.73913000000005        54.000000000000000        1485.0000000000000     
         156   118.67008000000000        524.80817999999999        51.000000000000000        1530.0000000000000     
         156   119.69309000000000        523.78516999999999        51.000000000000000        1575.0000000000000     
         156   120.71611000000000        523.78516999999999        48.000000000000000        1620.0000000000000     
         156   120.71611000000000        523.78516999999999        48.000000000000000        1665.0000000000000     
         156   121.73913000000000        523.78516999999999        48.000000000000000        1710.0000000000000     
         156   121.73913000000000        522.76215000000002        51.000000000000000        1755.0000000000000     
         156   121.73913000000000        523.78516999999999        48.000000000000000        1800.0000000000000     
         156   121.73913000000000        521.73913000000005        54.000000000000000        1845.0000000000000     
         156   121.73913000000000        522.76215000000002        51.000000000000000        1890.0000000000000     
         156   121.73913000000000        522.76215000000002        48.000000000000000        1935.0000000000000     
         156   122.76215000000001        521.73913000000005        51.000000000000000        1980.0000000000000     
         156   121.73913000000000        521.73913000000005        51.000000000000000        2025.0000000000000     
         156   122.76215000000001        521.73913000000005        54.000000000000000        2070.0000000000000     
         156   121.73913000000000        525.83119999999997        54.000000000000000        2115.0000000000000     
         156   121.73913000000000        525.83119999999997        54.000000000000000        2160.0000000000000     
         156   122.76215000000001        523.78516999999999        54.000000000000000        2205.0000000000000     
         156   122.76215000000001        523.78516999999999        54.000000000000000        2250.0000000000000     
         156   123.78516999999999        524.80817999999999        48.000000000000000        2295.0000000000000     
         156   123.78516999999999        523.78516999999999        54.000000000000000        2340.0000000000000     
         156   124.80817999999999        522.76215000000002        51.000000000000000        2385.0000000000000     
         156   123.78516999999999        520.71610999999996        54.000000000000000        2430.0000000000000     
         156   122.76215000000001        523.78516999999999        51.000000000000000        2475.0000000000000     
         156   122.76215000000001        522.76215000000002        54.000000000000000        2520.0000000000000     
         156   122.76215000000001        521.73913000000005        57.000000000000000        2565.0000000000000     
         156   122.76215000000001        522.76215000000002        51.000000000000000        2610.0000000000000     
         156   121.73913000000000        523.78516999999999        48.000000000000000        2655.0000000000000     
         157   65.366860000000003        272.72063000000003        57.194809999999997        0.0000000000000000     
         157   65.249849999999995        272.29413000000000        57.258879999999998        45.000000000000000     
         157   65.427480000000003        271.94008000000002        59.303570000000001        90.000000000000000     
         157   66.035809999999998        271.93095000000000        57.149999999999999        135.00000000000000     
         157   65.136080000000007        272.22329000000002        57.606940000000002        180.00000000000000     
         157   65.669569999999993        272.17187000000001        54.335999999999999        225.00000000000000     
         157   66.281660000000002        271.78451000000001        54.048389999999998        270.00000000000000     
         157   65.607230000000001        271.75029999999998        53.417479999999998        315.00000000000000     
         157   66.246970000000005        270.94236000000001        58.692309999999999        360.00000000000000     
         157   66.661310000000000        270.62723000000000        57.174889999999998        405.00000000000000     
         157   66.368290000000002        270.70013000000000        57.562500000000000        450.00000000000000     
         157   68.038319999999999        270.96231999999998        61.701490000000000        495.00000000000000     
         157   64.941710000000000        271.33888999999999        57.428570000000001        540.00000000000000     
         157   65.385459999999995        271.01206000000002        55.714289999999998        585.00000000000000     
         157   65.984650000000002        270.79284000000001        56.299999999999997        630.00000000000000     
         157   65.141000000000005        270.10329999999999        55.948050000000002        675.00000000000000     
         157   65.636390000000006        270.04408000000001        55.468089999999997        720.00000000000000     
         157   65.912379999999999        270.30468000000002        52.728259999999999        765.00000000000000     
         157   66.715379999999996        270.21623000000000        54.720779999999998        810.00000000000000     
         157   64.713189999999997        273.02886000000001        54.000000000000000        855.00000000000000     
         157   65.188040000000001        272.65942999999999        56.557380000000002        900.00000000000000     
         157   65.451380000000000        272.81927999999999        54.574469999999998        945.00000000000000     
         157   65.601020000000005        272.61295999999999        52.125000000000000        990.00000000000000     
         157   65.473150000000004        271.09974000000000        60.000000000000000        1035.0000000000000     
         157   65.473150000000004        273.14578000000000        57.000000000000000        1080.0000000000000     
         157   64.450130000000001        272.12276000000003        60.000000000000000        1125.0000000000000     
         157   66.496160000000003        272.12276000000003        54.000000000000000        1170.0000000000000     
         157   65.473150000000004        273.14578000000000        54.000000000000000        1215.0000000000000     
         157   65.404939999999996        272.39215999999999        56.880000000000003        1260.0000000000000     
         157   65.437119999999993        271.71211000000000        56.028170000000003        1305.0000000000000     
         157   65.806740000000005        271.42221999999998        58.956519999999998        1350.0000000000000     
         157   66.581419999999994        271.24588999999997        57.071429999999999        1395.0000000000000     
         157   66.923090000000002        271.04336000000001        54.188980000000001        1440.0000000000000     
         157   67.318910000000002        270.84534000000002        55.428570000000001        1485.0000000000000     
         157   64.450130000000001        272.12276000000003        57.000000000000000        1530.0000000000000     
         157   64.450130000000001        272.12276000000003        63.000000000000000        1575.0000000000000     
         157   65.473150000000004        272.12276000000003        57.000000000000000        1620.0000000000000     
         157   65.473150000000004        271.09974000000000        57.000000000000000        1665.0000000000000     
         157   66.496160000000003        272.12276000000003        57.000000000000000        1710.0000000000000     
         157   66.496160000000003        271.09974000000000        60.000000000000000        1755.0000000000000     
         157   66.496160000000003        271.09974000000000        60.000000000000000        1800.0000000000000     
         157   67.519180000000006        270.07673000000000        57.000000000000000        1845.0000000000000     
         157   66.496160000000003        270.07673000000000        60.000000000000000        1890.0000000000000     
         157   66.496160000000003        270.07673000000000        60.000000000000000        1935.0000000000000     
         157   67.519180000000006        270.07673000000000        63.000000000000000        1980.0000000000000     
         157   66.496160000000003        270.07673000000000        60.000000000000000        2025.0000000000000     
         157   67.519180000000006        268.03068999999999        54.000000000000000        2070.0000000000000     
         157   66.169370000000001        272.69110999999998        56.583329999999997        2115.0000000000000     
         157   65.780050000000003        272.45524000000000        60.000000000000000        2160.0000000000000     
         157   66.184550000000002        272.68131000000000        59.862070000000003        2205.0000000000000     
         157   66.496160000000003        272.12276000000003        63.000000000000000        2250.0000000000000     
         157   66.496160000000003        272.12276000000003        60.000000000000000        2295.0000000000000     
         157   67.519180000000006        271.09974000000000        60.000000000000000        2340.0000000000000     
         157   67.519180000000006        270.07673000000000        69.000000000000000        2385.0000000000000     
         157   66.496160000000003        269.05371000000002        72.000000000000000        2430.0000000000000     
         157   65.446219999999997        272.19006999999999        63.236840000000001        2475.0000000000000     
         157   66.000470000000007        271.48997000000003        62.474229999999999        2520.0000000000000     
         157   66.558539999999994        271.37421000000001        61.243899999999996        2565.0000000000000     
         157   66.260080000000002        271.15221000000003        61.076920000000001        2610.0000000000000     
         157   64.994290000000007        273.58111000000002        62.425530000000002        2655.0000000000000     
         158   373.40152999999998        176.98210000000000        84.000000000000000        1125.0000000000000     
         158   373.40152999999998        176.98210000000000        78.000000000000000        1170.0000000000000     
         158   374.42455000000001        176.98210000000000        84.000000000000000        1215.0000000000000     
         158   373.40152999999998        175.95908000000000        78.000000000000000        1260.0000000000000     
         158   372.37851999999998        176.98210000000000        78.000000000000000        1305.0000000000000     
         158   373.40152999999998        176.98210000000000        78.000000000000000        1350.0000000000000     
         158   374.42455000000001        175.95908000000000        78.000000000000000        1395.0000000000000     
         158   373.40152999999998        174.93606000000000        78.000000000000000        1440.0000000000000     
         158   374.42455000000001        174.93606000000000        75.000000000000000        1485.0000000000000     
         158   372.37851999999998        175.95908000000000        78.000000000000000        1530.0000000000000     
         158   370.80192000000000        175.18406999999999        61.896099999999997        1575.0000000000000     
         158   371.51289000000003        177.84773000000001        72.000000000000000        1620.0000000000000     
         158   372.37851999999998        174.93606000000000        81.000000000000000        1665.0000000000000     
         158   375.44756999999998        178.00512000000001        78.000000000000000        1710.0000000000000     
         158   373.40152999999998        175.95908000000000        78.000000000000000        1755.0000000000000     
         158   373.40152999999998        172.89003000000000        84.000000000000000        1800.0000000000000     
         158   372.37851999999998        175.95908000000000        72.000000000000000        1845.0000000000000     
         158   372.37851999999998        176.98210000000000        78.000000000000000        1890.0000000000000     
         159   294.07164000000000        265.05545999999998        46.095239999999997        0.0000000000000000     
         159   295.79307000000000        261.82520000000000        61.940120000000000        45.000000000000000     
         159   297.69821000000002        260.38362999999998        61.500000000000000        90.000000000000000     
         159   298.09604999999999        260.52856000000003        60.000000000000000        135.00000000000000     
         159   294.67363999999998        260.46924999999999        60.000000000000000        180.00000000000000     
         159   293.89031000000000        261.04007000000001        60.000000000000000        225.00000000000000     
         159   298.44842000000000        259.91475000000003        60.000000000000000        270.00000000000000     
         159   297.08440000000002        259.23273999999998        60.000000000000000        315.00000000000000     
         159   296.69792999999999        258.80079999999998        60.044440000000002        360.00000000000000     
         159   298.87279000000001        260.81272999999999        57.333329999999997        405.00000000000000     
         159   293.76353000000000        261.18434000000002        60.000000000000000        450.00000000000000     
         159   295.98315000000002        260.20760999999999        60.882350000000002        495.00000000000000     
         159   292.12554000000000        261.51017999999999        52.313099999999999        540.00000000000000     
         159   289.34356000000002        260.78431000000000        60.000000000000000        585.00000000000000     
         159   291.80761000000001        261.41406999999998        57.870970000000000        630.00000000000000     
         159   289.95737000000003        261.34697000000000        60.000000000000000        675.00000000000000     
         159   291.09244000000001        260.84034000000003        60.000000000000000        720.00000000000000     
         159   290.39666999999997        261.55158000000000        60.000000000000000        765.00000000000000     
         159   290.60888000000000        259.14659000000000        61.736840000000001        810.00000000000000     
         159   289.84741000000002        263.52481000000000        60.471910000000001        855.00000000000000     
         159   289.68599999999998        264.31688000000003        56.873950000000001        900.00000000000000     
         159   289.00256000000002        262.21809000000002        57.545450000000002        945.00000000000000     
         159   290.26427999999999        263.18840999999998        60.000000000000000        990.00000000000000     
         159   289.29485000000000        263.57326000000000        60.000000000000000        1035.0000000000000     
         159   288.35063000000002        262.93565999999998        56.588239999999999        1080.0000000000000     
         159   289.72028999999998        263.64747999999997        48.047429999999999        1125.0000000000000     
         159   287.43060000000003        263.66415000000001        57.951219999999999        1170.0000000000000     
         159   287.71161000000001        263.32968000000000        60.000000000000000        1215.0000000000000     
         159   288.82105000000001        263.37761000000000        58.064520000000002        1260.0000000000000     
         159   287.42655999999999        263.16444000000001        57.324320000000000        1305.0000000000000     
         159   288.61892999999998        262.70247000000001        56.125000000000000        1350.0000000000000     
         159   287.46803000000000        262.91559999999998        60.000000000000000        1395.0000000000000     
         159   288.49104999999997        262.91559999999998        60.000000000000000        1440.0000000000000     
         159   287.46803000000000        261.89258000000001        66.000000000000000        1485.0000000000000     
         159   285.42198999999999        263.93862000000001        66.000000000000000        1530.0000000000000     
         159   286.44501000000002        263.93862000000001        60.000000000000000        1575.0000000000000     
         159   287.95907999999997        262.30178999999998        60.000000000000000        1620.0000000000000     
         159   287.80903999999998        261.41516999999999        60.000000000000000        1665.0000000000000     
         159   288.96321000000000        261.34172999999998        60.000000000000000        1710.0000000000000     
         159   290.08240999999998        261.66525000000001        60.000000000000000        1755.0000000000000     
         159   289.45389000000000        261.23063000000002        60.000000000000000        1800.0000000000000     
         159   288.56974000000002        261.34172999999998        60.000000000000000        1845.0000000000000     
         159   287.72379000000001        261.40949000000001        60.000000000000000        1890.0000000000000     
         159   288.49104999999997        261.24157000000002        60.000000000000000        1935.0000000000000     
         159   289.79307000000000        261.05556999999999        60.000000000000000        1980.0000000000000     
         159   289.64193999999998        260.69905999999997        64.000000000000000        2025.0000000000000     
         159   288.47872000000001        261.74468000000002        64.698800000000006        2070.0000000000000     
         159   287.91559999999998        264.19436999999999        66.000000000000000        2115.0000000000000     
         159   287.46803000000000        264.96163999999999        72.000000000000000        2160.0000000000000     
         159   287.46803000000000        264.96163999999999        66.000000000000000        2205.0000000000000     
         159   286.44501000000002        264.96163999999999        66.000000000000000        2250.0000000000000     
         159   286.44501000000002        263.93862000000001        66.000000000000000        2295.0000000000000     
         159   286.44501000000002        264.96163999999999        69.000000000000000        2340.0000000000000     
         159   286.44501000000002        263.93862000000001        69.000000000000000        2385.0000000000000     
         159   284.32438000000002        262.93691000000001        64.062500000000000        2430.0000000000000     
         159   284.39897999999999        261.89258000000001        78.000000000000000        2475.0000000000000     
         159   285.42198999999999        263.93862000000001        78.000000000000000        2520.0000000000000     
         159   285.42198999999999        265.98464999999999        78.000000000000000        2565.0000000000000     
         159   286.44501000000002        264.96163999999999        72.000000000000000        2610.0000000000000     
         159   284.39897999999999        262.91559999999998        66.000000000000000        2655.0000000000000     
         160   361.12531999999999        463.42711000000003        81.000000000000000        1395.0000000000000     
         160   362.14834000000002        463.42711000000003        81.000000000000000        1440.0000000000000     
         160   359.07927999999998        464.45013000000000        78.000000000000000        1485.0000000000000     
         160   356.01022999999998        468.54219999999998        81.000000000000000        1530.0000000000000     
         160   352.94117999999997        463.42711000000003        84.000000000000000        1575.0000000000000     
         160   350.89514000000003        461.38107000000002        81.000000000000000        1620.0000000000000     
         160   350.89514000000003        467.51918000000001        78.000000000000000        1665.0000000000000     
         160   350.89514000000003        467.51918000000001        75.000000000000000        1710.0000000000000     
         160   352.94117999999997        470.58823999999998        72.000000000000000        1755.0000000000000     
         160   349.87212000000000        470.58823999999998        63.000000000000000        1800.0000000000000     
         160   345.78005000000002        473.65728999999999        60.000000000000000        1845.0000000000000     
         160   340.66496000000001        478.77238000000000        51.000000000000000        1890.0000000000000     
         160   339.64193999999998        478.77238000000000        54.000000000000000        1935.0000000000000     
         160   329.41176000000002        476.72633999999999        54.000000000000000        1980.0000000000000     
         160   326.34271000000001        467.51918000000001        54.000000000000000        2025.0000000000000     
         160   323.27366000000001        466.49615999999997        54.000000000000000        2070.0000000000000     
         160   313.04347999999999        467.51918000000001        54.000000000000000        2115.0000000000000     
         160   306.90537000000000        464.45013000000000        57.000000000000000        2160.0000000000000     
         160   304.85933999999997        462.40409000000000        54.000000000000000        2205.0000000000000     
         160   305.88234999999997        461.38107000000002        60.000000000000000        2250.0000000000000     
         160   302.81330000000003        464.45013000000000        60.000000000000000        2295.0000000000000     
         160   304.85933999999997        466.49615999999997        54.000000000000000        2340.0000000000000     
         160   297.69821000000002        469.56522000000001        66.000000000000000        2385.0000000000000     
         160   292.58312000000001        470.58823999999998        66.000000000000000        2430.0000000000000     
         160   286.44501000000002        477.74936000000002        78.000000000000000        2475.0000000000000     
         160   284.39897999999999        485.93349999999998        78.000000000000000        2520.0000000000000     
         160   280.30691000000002        487.97953999999999        75.000000000000000        2565.0000000000000     
         160   278.26087000000001        496.16368000000000        81.000000000000000        2610.0000000000000     
         160   275.20528000000002        500.08076000000000        74.605260000000001        2655.0000000000000     
         161   469.56522000000001        373.40152999999998        81.000000000000000        1530.0000000000000     
         161   469.56522000000001        377.49360999999999        75.000000000000000        1575.0000000000000     
         161   467.51918000000001        388.74680000000001        78.000000000000000        1620.0000000000000     
         161   461.38107000000002        394.88490999999999        72.000000000000000        1665.0000000000000     
         161   460.35806000000002        394.88490999999999        69.000000000000000        1710.0000000000000     
         161   462.40409000000000        393.86189000000002        72.000000000000000        1755.0000000000000     
         161   454.21994999999998        395.90793000000002        69.000000000000000        1800.0000000000000     
         161   453.19693000000001        396.93095000000000        66.000000000000000        1845.0000000000000     
         161   460.35806000000002        396.93095000000000        66.000000000000000        1890.0000000000000     
         161   463.42711000000003        395.90793000000002        72.000000000000000        1935.0000000000000     
         161   464.45013000000000        394.88490999999999        75.000000000000000        1980.0000000000000     
         161   465.47314999999998        394.88490999999999        75.000000000000000        2025.0000000000000     
         161   466.49615999999997        388.74680000000001        72.000000000000000        2070.0000000000000     
         161   470.58823999999998        381.58568000000002        81.000000000000000        2115.0000000000000     
         161   463.42711000000003        376.47059000000002        72.000000000000000        2160.0000000000000     
         161   453.19693000000001        370.33247999999998        84.000000000000000        2205.0000000000000     
         161   445.01279000000000        363.17135999999999        84.000000000000000        2250.0000000000000     
         161   439.32508999999999        361.29640000000001        85.351540000000000        2295.0000000000000     
         161   437.72602999999998        362.45344999999998        93.052629999999994        2340.0000000000000     
         161   435.63180999999997        372.91982000000002        87.349509999999995        2385.0000000000000     
         161   435.34062000000000        389.11881000000000        90.000000000000000        2430.0000000000000     
         161   433.05626999999998        390.21739000000002        90.000000000000000        2475.0000000000000     
         161   433.34107999999998        389.92261000000002        89.298699999999997        2520.0000000000000     
         161   433.21798999999999        395.67925000000002        91.552940000000007        2565.0000000000000     
         161   431.50430000000000        404.23156999999998        85.227270000000004        2610.0000000000000     
         161   434.21427000000000        416.27355999999997        82.111109999999996        2655.0000000000000     
         162   227.46905000000001        411.59872000000001        87.377480000000006        1395.0000000000000     
         162   231.34818999999999        411.03397999999999        90.000000000000000        1440.0000000000000     
         162   232.64725999999999        412.25997999999998        92.952380000000005        1485.0000000000000     
         162   232.22506000000001        410.23018000000002        81.000000000000000        1530.0000000000000     
         162   235.29411999999999        414.32225000000000        84.000000000000000        1575.0000000000000     
         162   240.40921000000000        410.23018000000002        84.000000000000000        1620.0000000000000     
         162   239.38619000000000        410.23018000000002        81.000000000000000        1665.0000000000000     
         162   235.29411999999999        408.18414000000001        81.000000000000000        1710.0000000000000     
         162   236.54731000000001        405.08951000000002        88.799999999999997        1755.0000000000000     
         162   238.41432000000000        401.12531999999999        88.950000000000003        1800.0000000000000     
         162   238.46547000000001        400.68200999999999        91.200000000000003        1845.0000000000000     
         163   289.51407000000000        271.09974000000000        39.000000000000000        1575.0000000000000     
         163   291.56009999999998        271.09974000000000        42.000000000000000        1620.0000000000000     
         163   290.53708000000000        271.09974000000000        39.000000000000000        1665.0000000000000     
         163   291.56009999999998        270.07673000000000        39.000000000000000        1710.0000000000000     
         163   291.56009999999998        270.07673000000000        42.000000000000000        1755.0000000000000     
         163   291.56009999999998        269.05371000000002        42.000000000000000        1800.0000000000000     
         163   291.56009999999998        270.07673000000000        39.000000000000000        1845.0000000000000     
         163   291.56009999999998        269.05371000000002        39.000000000000000        1890.0000000000000     
         163   290.53708000000000        269.05371000000002        39.000000000000000        1935.0000000000000     
         163   290.53708000000000        267.00767000000002        42.000000000000000        1980.0000000000000     
         163   290.53708000000000        270.07673000000000        42.000000000000000        2025.0000000000000     
         163   291.56009999999998        269.05371000000002        42.000000000000000        2070.0000000000000     
         163   289.51407000000000        273.14578000000000        39.000000000000000        2115.0000000000000     
         163   290.53708000000000        272.12276000000003        42.000000000000000        2160.0000000000000     
         163   290.53708000000000        270.07673000000000        42.000000000000000        2205.0000000000000     
         163   290.53708000000000        273.14578000000000        42.000000000000000        2250.0000000000000     
         163   290.53708000000000        272.12276000000003        36.000000000000000        2295.0000000000000     
         163   292.58312000000001        273.14578000000000        42.000000000000000        2340.0000000000000     
         163   292.58312000000001        270.07673000000000        45.000000000000000        2385.0000000000000     
         163   290.53708000000000        270.07673000000000        45.000000000000000        2430.0000000000000     
         163   290.53708000000000        271.09974000000000        45.000000000000000        2475.0000000000000     
         163   289.51407000000000        272.12276000000003        42.000000000000000        2520.0000000000000     
         163   290.53708000000000        271.09974000000000        45.000000000000000        2565.0000000000000     
         163   289.51407000000000        270.07673000000000        48.000000000000000        2610.0000000000000     
         163   286.44501000000002        268.03068999999999        51.000000000000000        2655.0000000000000     
         164   392.16255000000001        139.18727000000001        56.233330000000002        0.0000000000000000     
         164   391.54304999999999        138.99403000000001        53.085709999999999        45.000000000000000     
         164   391.27024999999998        138.37170000000000        51.950000000000003        90.000000000000000     
         164   392.67338999999998        137.21979999999999        54.000000000000000        135.00000000000000     
         164   390.79284000000001        137.10687999999999        56.175820000000002        180.00000000000000     
         164   391.73423000000003        136.89939000000001        53.840429999999998        225.00000000000000     
         164   391.87759000000000        136.85951000000000        53.844830000000002        270.00000000000000     
         164   390.83933999999999        137.06115000000000        54.409089999999999        315.00000000000000     
         164   390.77035000000001        137.25864999999999        52.516480000000001        360.00000000000000     
         164   390.98228999999998        137.37488999999999        55.037039999999998        405.00000000000000     
         164   390.75191999999998        137.37083999999999        55.200000000000003        450.00000000000000     
         164   392.37826999999999        137.25894000000000        54.426540000000003        495.00000000000000     
         164   390.01934000000000        139.80412999999999        50.341459999999998        540.00000000000000     
         164   389.12977999999998        138.92058000000000        51.323079999999997        585.00000000000000     
         164   388.93362000000002        137.82275000000001        55.408700000000003        630.00000000000000     
         164   387.82029999999997        137.16161000000000        56.830190000000002        675.00000000000000     
         164   389.76981999999998        137.23967999999999        56.946429999999999        720.00000000000000     
         164   389.86977000000002        137.14906999999999        54.586210000000001        765.00000000000000     
         164   390.07227999999998        137.80495999999999        52.017389999999999        810.00000000000000     
         164   388.22440999999998        141.54650000000001        50.425530000000002        855.00000000000000     
         164   389.00912000000000        140.20591999999999        53.153849999999998        900.00000000000000     
         164   388.99480999999997        139.30094000000000        54.454549999999998        945.00000000000000     
         164   389.37891000000002        139.33005000000000        55.707320000000003        990.00000000000000     
         164   389.57308999999998        139.46095000000000        54.738460000000003        1035.0000000000000     
         164   388.66687999999999        141.12852000000001        50.625000000000000        1080.0000000000000     
         164   388.34994000000000        138.92760000000001        60.517240000000001        1125.0000000000000     
         164   389.35131000000001        139.89769999999999        54.000000000000000        1170.0000000000000     
         164   389.02422999999999        138.83566999999999        54.000000000000000        1215.0000000000000     
         164   388.07488000000001        139.35441000000000        54.958579999999998        1260.0000000000000     
         164   388.48572000000001        139.25830999999999        54.062500000000000        1305.0000000000000     
         164   388.77780000000001        139.51794000000001        52.818179999999998        1350.0000000000000     
         164   388.29971000000000        137.75126000000000        57.200000000000003        1395.0000000000000     
         164   389.67489999999998        137.52735999999999        55.917529999999999        1440.0000000000000     
         164   389.69556999999998        138.21467000000001        55.887099999999997        1485.0000000000000     
         164   387.22591999999997        140.06478999999999        54.759999999999998        1530.0000000000000     
         164   387.19695999999999        141.71555000000001        55.401200000000003        1575.0000000000000     
         164   386.74835000000002        140.17724000000001        54.000000000000000        1620.0000000000000     
         164   386.73131000000001        139.42818000000000        58.208959999999998        1665.0000000000000     
         164   386.81560000000002        139.67326000000000        57.367350000000002        1710.0000000000000     
         164   387.31639000000001        140.03576000000001        56.920349999999999        1755.0000000000000     
         164   386.11619000000002        139.53963999999999        56.914290000000001        1800.0000000000000     
         164   387.91201999999998        138.89309000000000        58.607999999999997        1845.0000000000000     
         164   387.77908000000002        138.76177999999999        56.918920000000000        1890.0000000000000     
         164   388.36317000000003        138.29497000000001        57.149999999999999        1935.0000000000000     
         164   388.00488000000001        141.46679000000000        53.972969999999997        1980.0000000000000     
         164   388.20469000000003        140.24963000000000        55.641030000000001        2025.0000000000000     
         164   388.43259000000000        141.69529000000000        56.828569999999999        2070.0000000000000     
         164   387.77762999999999        142.32512000000000        59.526319999999998        2115.0000000000000     
         164   387.02141000000000        143.61949999999999        57.223880000000001        2160.0000000000000     
         164   387.88616999999999        142.18324999999999        59.142859999999999        2205.0000000000000     
         164   387.63285000000002        141.65387999999999        60.000000000000000        2250.0000000000000     
         164   388.21132000000000        141.39225999999999        61.078119999999998        2295.0000000000000     
         164   388.35584000000000        141.52181999999999        60.496820000000000        2340.0000000000000     
         164   388.05822999999998        142.45524000000000        58.846150000000002        2385.0000000000000     
         164   386.56923999999998        140.28497999999999        60.257140000000000        2430.0000000000000     
         164   386.28762999999998        141.51092000000000        62.769230000000000        2475.0000000000000     
         164   386.15397999999999        141.45867999999999        62.689660000000003        2520.0000000000000     
         164   386.17995999999999        142.26768999999999        61.090910000000001        2565.0000000000000     
         164   386.45479999999998        143.82624999999999        60.918030000000002        2610.0000000000000     
         164   384.69565000000000        141.81074000000001        60.000000000000000        2655.0000000000000     
         165   388.74680000000001        281.32992000000002        84.000000000000000        1665.0000000000000     
         165   394.88490999999999        279.28388999999999        84.000000000000000        1710.0000000000000     
         165   395.90793000000002        280.30691000000002        75.000000000000000        1755.0000000000000     
         165   395.90793000000002        278.26087000000001        84.000000000000000        1800.0000000000000     
         165   394.88490999999999        278.26087000000001        78.000000000000000        1845.0000000000000     
         165   395.90793000000002        278.26087000000001        81.000000000000000        1890.0000000000000     
         165   398.97698000000003        279.28388999999999        78.000000000000000        1935.0000000000000     
         165   404.09206999999998        278.26087000000001        66.000000000000000        1980.0000000000000     
         165   406.13810999999998        278.26087000000001        66.000000000000000        2025.0000000000000     
         165   406.13810999999998        278.26087000000001        66.000000000000000        2070.0000000000000     
         165   403.06905000000000        283.37596000000002        60.000000000000000        2115.0000000000000     
         165   400.00000000000000        283.37596000000002        66.000000000000000        2160.0000000000000     
         165   398.97698000000003        282.35293999999999        69.000000000000000        2205.0000000000000     
         165   407.16113000000001        281.32992000000002        69.000000000000000        2250.0000000000000     
         165   412.27620999999999        281.32992000000002        66.000000000000000        2295.0000000000000     
         165   416.36829000000000        278.26087000000001        72.000000000000000        2340.0000000000000     
         165   417.39130000000000        277.23784999999998        72.000000000000000        2385.0000000000000     
         165   417.77242999999999        275.15170000000001        68.941180000000003        2430.0000000000000     
         165   413.75959000000000        277.80050999999997        69.000000000000000        2475.0000000000000     
         165   412.42777000000001        277.84408000000002        68.000000000000000        2520.0000000000000     
         165   414.32225000000000        277.23784999999998        72.000000000000000        2565.0000000000000     
         165   413.29923000000002        277.23784999999998        69.000000000000000        2610.0000000000000     
         165   411.25319999999999        277.23784999999998        66.000000000000000        2655.0000000000000     
         166   107.41688000000001        195.39642000000001        60.000000000000000        1935.0000000000000     
         166   107.41688000000001        194.37340000000000        60.000000000000000        1980.0000000000000     
         166   108.43989999999999        194.37340000000000        63.000000000000000        2025.0000000000000     
         166   108.43989999999999        194.37340000000000        63.000000000000000        2070.0000000000000     
         166   107.41688000000001        198.46547000000001        63.000000000000000        2115.0000000000000     
         166   108.43989999999999        197.44246000000001        66.000000000000000        2160.0000000000000     
         166   107.41688000000001        198.46547000000001        66.000000000000000        2205.0000000000000     
         166   105.37084000000000        199.48849000000001        69.000000000000000        2250.0000000000000     
         166   104.34783000000000        200.51150999999999        66.000000000000000        2295.0000000000000     
         166   104.34783000000000        199.48849000000001        66.000000000000000        2340.0000000000000     
         166   105.37084000000000        197.44246000000001        69.000000000000000        2385.0000000000000     
         166   105.37084000000000        195.39642000000001        69.000000000000000        2430.0000000000000     
         166   104.34783000000000        197.44246000000001        69.000000000000000        2475.0000000000000     
         166   103.32481000000000        198.46547000000001        72.000000000000000        2520.0000000000000     
         166   103.12020000000000        196.84909999999999        69.840000000000003        2565.0000000000000     
         166   102.68888000000000        199.54379000000000        67.297300000000007        2610.0000000000000     
         166   101.02992999999999        201.03684000000001        60.972969999999997        2655.0000000000000     
         167   344.75702999999999        61.381070000000001        54.000000000000000        2295.0000000000000     
         167   344.75702999999999        61.381070000000001        60.000000000000000        2340.0000000000000     
         167   345.78005000000002        60.358060000000002        57.000000000000000        2385.0000000000000     
         167   343.73401999999999        59.335039999999999        66.000000000000000        2430.0000000000000     
         167   342.71100000000001        61.381070000000001        60.000000000000000        2475.0000000000000     
         167   343.73401999999999        60.358060000000002        60.000000000000000        2520.0000000000000     
         167   343.73401999999999        60.358060000000002        60.000000000000000        2565.0000000000000     
         167   343.73401999999999        60.358060000000002        57.000000000000000        2610.0000000000000     
         167   342.71100000000001        60.358060000000002        60.000000000000000        2655.0000000000000     
         168   82.887349999999998        378.14254000000000        54.805970000000002        0.0000000000000000     
         168   83.123609999999999        378.10741999999999        51.119999999999997        45.000000000000000     
         168   82.889809999999997        377.12160000000000        49.090910000000001        90.000000000000000     
         168   83.108649999999997        375.92937999999998        52.799999999999997        135.00000000000000     
         168   82.703289999999996        376.44256000000001        53.917810000000003        180.00000000000000     
         168   83.140600000000006        376.77812000000000        50.650309999999998        225.00000000000000     
         168   83.407929999999993        376.16154999999998        49.625000000000000        270.00000000000000     
         168   83.369540000000001        375.68727000000001        49.857740000000000        315.00000000000000     
         168   83.461209999999994        374.50979999999998        54.000000000000000        360.00000000000000     
         168   84.694620000000000        376.00130999999999        50.000000000000000        405.00000000000000     
         168   84.838809999999995        375.42151000000001        53.923569999999998        450.00000000000000     
         168   85.344489999999993        375.64391000000001        50.181820000000002        495.00000000000000     
         168   82.654759999999996        375.84787999999998        50.236020000000003        540.00000000000000     
         168   83.407089999999997        375.76781999999997        49.304349999999999        585.00000000000000     
         168   83.838750000000005        375.59372000000002        48.571429999999999        630.00000000000000     
         168   83.414050000000003        374.82722999999999        53.872340000000001        675.00000000000000     
         168   83.896519999999995        374.30685999999997        53.203539999999997        720.00000000000000     
         168   84.356669999999994        374.08611000000002        50.436090000000000        765.00000000000000     
         168   84.902169999999998        374.35800999999998        48.682929999999999        810.00000000000000     
         168   83.330209999999994        376.80327999999997        48.292679999999997        855.00000000000000     
         168   83.357690000000005        376.52539000000002        46.071429999999999        900.00000000000000     
         168   83.822509999999994        376.61673000000002        45.523809999999997        945.00000000000000     
         168   84.044860000000000        376.02868999999998        49.384619999999998        990.00000000000000     
         168   84.298419999999993        376.43561000000000        48.615380000000002        1035.0000000000000     
         168   83.605770000000007        376.64850000000001        47.695650000000001        1080.0000000000000     
         168   83.162830000000000        376.01591000000002        56.750000000000000        1125.0000000000000     
         168   83.929349999999999        376.56033000000002        51.929819999999999        1170.0000000000000     
         168   83.654960000000003        376.20708000000002        50.181820000000002        1215.0000000000000     
         168   83.840969999999999        376.66822000000002        50.045450000000002        1260.0000000000000     
         168   84.186890000000005        375.59728000000001        48.341459999999998        1305.0000000000000     
         168   84.833280000000002        375.62772000000001        46.150939999999999        1350.0000000000000     
         168   85.857720000000000        374.53822000000002        49.777780000000000        1395.0000000000000     
         168   86.349100000000007        374.36061000000001        48.000000000000000        1440.0000000000000     
         168   86.669579999999996        374.12513000000001        50.853659999999998        1485.0000000000000     
         168   83.786090000000002        375.94524999999999        48.918920000000000        1530.0000000000000     
         168   84.425500000000000        375.81889000000001        48.222220000000000        1575.0000000000000     
         168   84.804879999999997        375.04826000000003        48.077419999999996        1620.0000000000000     
         168   85.176150000000007        375.64186000000001        48.697670000000002        1665.0000000000000     
         168   85.259609999999995        374.51386000000002        53.333329999999997        1710.0000000000000     
         168   85.590010000000007        374.02879000000001        52.773719999999997        1755.0000000000000     
         168   85.894159999999999        374.36552999999998        48.000000000000000        1800.0000000000000     
         168   86.221599999999995        374.33048000000002        47.931030000000000        1845.0000000000000     
         168   85.277230000000003        373.57524999999998        50.716980000000000        1890.0000000000000     
         168   85.600160000000002        373.39004000000000        52.179780000000001        1935.0000000000000     
         168   86.029790000000006        373.73853000000003        50.823529999999998        1980.0000000000000     
         168   86.353669999999994        374.01352000000003        49.071429999999999        2025.0000000000000     
         168   86.507009999999994        373.85104000000001        51.454549999999998        2070.0000000000000     
         168   85.374709999999993        376.83165000000002        53.899160000000002        2115.0000000000000     
         168   86.118620000000007        376.87979999999999        53.714289999999998        2160.0000000000000     
         168   86.100300000000004        376.74858000000000        49.826090000000001        2205.0000000000000     
         168   85.933499999999995        376.47059000000002        54.000000000000000        2250.0000000000000     
         168   86.956519999999998        374.42455000000001        54.000000000000000        2295.0000000000000     
         168   87.979540000000000        375.44756999999998        48.000000000000000        2340.0000000000000     
         168   87.979540000000000        375.44756999999998        51.000000000000000        2385.0000000000000     
         168   86.751919999999998        374.66525999999999        52.729410000000001        2430.0000000000000     
         168   84.910489999999996        375.44756999999998        60.000000000000000        2475.0000000000000     
         168   86.956519999999998        375.44756999999998        54.000000000000000        2520.0000000000000     
         168   86.956519999999998        375.44756999999998        60.000000000000000        2565.0000000000000     
         168   86.956519999999998        375.44756999999998        54.000000000000000        2610.0000000000000     
         168   84.910489999999996        377.49360999999999        48.000000000000000        2655.0000000000000     
         169   116.45663999999999        150.29992999999999        75.763639999999995        2160.0000000000000     
         169   112.47627000000000        145.17034000000001        69.756450000000001        2205.0000000000000     
         169   104.76296000000001        145.98021000000000        66.130430000000004        2250.0000000000000     
         169   102.82817000000000        151.42747000000000        58.500000000000000        2295.0000000000000     
         169   101.27876999999999        150.38363000000001        66.000000000000000        2340.0000000000000     
         169   100.25575000000001        153.45268999999999        66.000000000000000        2385.0000000000000     
         169   98.209720000000004        162.65985000000001        60.000000000000000        2430.0000000000000     
         169   96.163679999999999        167.77493999999999        60.000000000000000        2475.0000000000000     
         169   101.27876999999999        172.89003000000000        63.000000000000000        2520.0000000000000     
         169   103.32481000000000        169.82096999999999        66.000000000000000        2565.0000000000000     
         169   103.32481000000000        163.68286000000001        69.000000000000000        2610.0000000000000     
         169   91.048590000000004        165.72890000000001        78.000000000000000        2655.0000000000000     
         170   356.35881000000001        469.58037000000002        68.266670000000005        2115.0000000000000     
         170   358.09075000000001        468.22264999999999        65.716849999999994        2160.0000000000000     
         170   367.41482000000002        472.33607999999998        66.780270000000002        2205.0000000000000     
         170   369.85507000000001        472.02046000000001        72.000000000000000        2250.0000000000000     
         170   370.69603000000001        472.49054000000001        64.710740000000001        2295.0000000000000     
         170   373.49126999999999        473.19065000000001        71.578950000000006        2340.0000000000000     
         170   387.72379000000001        482.86444999999998        69.000000000000000        2385.0000000000000     
         170   392.83886999999999        485.93349999999998        72.000000000000000        2430.0000000000000     
         170   400.00000000000000        496.16368000000000        66.000000000000000        2475.0000000000000     
         170   403.06905000000000        498.20972000000000        66.000000000000000        2520.0000000000000     
         170   407.16113000000001        498.20972000000000        66.000000000000000        2565.0000000000000     
         170   408.68104000000000        507.09536000000003        57.668570000000003        2610.0000000000000     
         170   409.49867000000000        510.38693000000001        53.096769999999999        2655.0000000000000     
         171   332.85282000000001        69.875219999999999        70.000000000000000        0.0000000000000000     
         171   332.76499000000001        70.019890000000004        66.666669999999996        45.000000000000000     
         171   332.36230000000000        69.116090000000000        64.682929999999999        90.000000000000000     
         171   332.75002999999998        69.349850000000004        66.000000000000000        135.00000000000000     
         171   332.32925999999998        70.019890000000004        66.000000000000000        180.00000000000000     
         171   332.64129000000003        69.364630000000005        61.882350000000002        225.00000000000000     
         171   334.81373000000002        71.308139999999995        62.380949999999999        270.00000000000000     
         171   331.93520999999998        68.337599999999995        60.000000000000000        315.00000000000000     
         171   331.65708999999998        69.020489999999995        62.649349999999998        360.00000000000000     
         171   332.72832000000000        68.872209999999995        63.483870000000003        405.00000000000000     
         171   333.42514000000000        70.037379999999999        66.000000000000000        450.00000000000000     
         171   333.52033999999998        69.284710000000004        65.903229999999994        495.00000000000000     
         171   330.14467000000002        70.939419999999998        64.567160000000001        540.00000000000000     
         171   330.36658000000000        70.298379999999995        62.500000000000000        585.00000000000000     
         171   330.16955999999999        69.678889999999996        66.000000000000000        630.00000000000000     
         171   330.56265999999999        67.519180000000006        66.000000000000000        675.00000000000000     
         171   330.07673000000000        67.468029999999999        66.000000000000000        720.00000000000000     
         171   329.68457000000001        68.132990000000007        64.799999999999997        765.00000000000000     
         171   331.19380000000001        67.651179999999997        63.870970000000000        810.00000000000000     
         171   329.41176000000002        71.332250000000002        66.000000000000000        855.00000000000000     
         171   328.71757000000002        70.405550000000005        63.428570000000001        900.00000000000000     
         171   329.92327000000000        71.099739999999997        66.000000000000000        945.00000000000000     
         171   328.92128000000002        69.481129999999993        65.260270000000006        990.00000000000000     
         171   330.13389000000001        71.617270000000005        65.752939999999995        1035.0000000000000     
         171   329.55563000000001        70.923910000000006        62.062500000000000        1080.0000000000000     
         171   327.60181000000000        72.162109999999998        66.000000000000000        1125.0000000000000     
         171   331.30482999999998        73.207930000000005        66.616820000000004        1170.0000000000000     
         171   331.32992000000002        71.611249999999998        63.750000000000000        1215.0000000000000     
         171   329.81207999999998        72.612030000000004        62.478259999999999        1260.0000000000000     
         171   330.33247999999998        72.225059999999999        66.000000000000000        1305.0000000000000     
         171   330.35899999999998        71.781760000000006        63.333329999999997        1350.0000000000000     
         171   330.92304000000001        71.006739999999994        66.000000000000000        1395.0000000000000     
         171   332.38182000000000        70.720240000000004        66.000000000000000        1440.0000000000000     
         171   332.26997000000000        71.900199999999998        66.412210000000002        1485.0000000000000     
         171   328.79494999999997        73.236050000000006        63.794119999999999        1530.0000000000000     
         171   328.90026000000000        73.474609999999998        61.714289999999998        1575.0000000000000     
         171   329.56914999999998        73.421210000000002        66.000000000000000        1620.0000000000000     
         171   330.99743999999998        72.787719999999993        66.000000000000000        1665.0000000000000     
         171   330.20227999999997        73.285280000000000        66.000000000000000        1710.0000000000000     
         171   331.88681000000003        72.931280000000001        66.000000000000000        1755.0000000000000     
         171   328.86615999999998        73.930090000000007        66.000000000000000        1800.0000000000000     
         171   331.96931000000001        72.401769999999999        66.545450000000002        1845.0000000000000     
         171   329.94373000000002        72.675190000000001        66.000000000000000        1890.0000000000000     
         171   329.58967999999999        71.789169999999999        66.000000000000000        1935.0000000000000     
         171   330.36658000000000        71.838589999999996        69.066670000000002        1980.0000000000000     
         171   331.23955999999998        72.115939999999995        70.239999999999995        2025.0000000000000     
         171   329.41176000000002        77.749359999999996        66.000000000000000        2070.0000000000000     
         171   329.13896000000000        75.566919999999996        66.000000000000000        2115.0000000000000     
         171   328.72975000000002        76.044330000000002        66.000000000000000        2160.0000000000000     
         171   329.32650999999998        75.447569999999999        69.000000000000000        2205.0000000000000     
         171   330.40555000000001        75.381799999999998        71.142859999999999        2250.0000000000000     
         171   328.99615999999997        76.214830000000006        69.750000000000000        2295.0000000000000     
         171   330.59084000000001        74.281499999999994        73.932199999999995        2340.0000000000000     
         171   330.41973999999999        74.394459999999995        68.911760000000001        2385.0000000000000     
         171   328.84341999999998        73.988820000000004        71.055560000000000        2430.0000000000000     
         171   329.41176000000002        74.680310000000006        72.000000000000000        2475.0000000000000     
         171   329.41176000000002        75.703320000000005        72.000000000000000        2520.0000000000000     
         171   328.38875000000002        75.703320000000005        72.000000000000000        2565.0000000000000     
         171   330.43477999999999        75.703320000000005        69.000000000000000        2610.0000000000000     
         171   326.59593000000001        76.412350000000004        67.425740000000005        2655.0000000000000     
         172   48.359270000000002        239.30815999999999        66.711860000000001        720.00000000000000     
         172   46.403160000000000        232.15065999999999        55.745449999999998        765.00000000000000     
         172   46.820909999999998        234.09437000000000        50.710960000000000        810.00000000000000     
         172   44.032200000000003        239.25418999999999        50.419350000000001        855.00000000000000     
         172   45.963130000000000        230.78557000000001        50.901640000000000        900.00000000000000     
         172   46.294499999999999        219.41381999999999        41.448279999999997        945.00000000000000     
         172   47.435110000000002        206.10086999999999        41.287360000000000        990.00000000000000     
         172   44.138269999999999        196.23793000000001        47.516129999999997        1035.0000000000000     
         172   43.165920000000000        191.03274999999999        45.504420000000003        1080.0000000000000     
         172   40.886920000000003        184.00352000000001        57.621150000000000        1125.0000000000000     
         172   41.122270000000000        183.37978000000001        52.226869999999998        1170.0000000000000     
         172   37.608710000000002        176.92940999999999        46.875540000000001        1215.0000000000000     
         172   30.758170000000000        169.43206000000001        49.438020000000002        1260.0000000000000     
         172   33.022069999999999        167.45375999999999        44.162790000000001        1305.0000000000000     
         172   31.361370000000001        150.70228000000000        49.868850000000002        1350.0000000000000     
         172   28.233290000000000        138.63899000000001        56.764710000000001        1395.0000000000000     
         172   20.963480000000001        131.45779999999999        51.147539999999999        1440.0000000000000     
         173   498.82353000000001        17.647060000000000        75.000000000000000        0.0000000000000000     
         173   496.47059000000002        22.352940000000000        69.000000000000000        45.000000000000000     
         173   495.29412000000002        20.000000000000000        66.000000000000000        90.000010000000003     
         173   500.00000000000000        23.529409999999999        66.000000000000000        135.00000000000000     
         173   504.70587999999998        21.176469999999998        66.000000000000000        180.00000000000000     
         173   510.58823999999998        17.647060000000000        60.000000000000000        225.00000000000000     
         173   507.05882000000003        20.000000000000000        21.000000000000000        270.00000999999997     
         173   505.88234999999997        22.352940000000000        36.000000000000000        315.00000000000000     
         173   507.05882000000003        23.529409999999999        42.000000000000000        360.00000000000000     
         173   510.58823999999998        30.588239999999999        42.000000000000000        405.00000000000000     
         173   511.76470999999998        37.647060000000003        42.000000000000000        450.00000999999997     
         173   518.12876000000006        56.748489999999997        46.346460000000000        495.00000000000000     
         173   514.11765000000003        61.176470000000002        48.000000000000000        540.00000000000000     
         173   512.94118000000003        63.529409999999999        42.000000000000000        585.00000999999997     
         173   512.94118000000003        64.705879999999993        45.000000000000000        630.00000999999997     
         173   518.82353000000001        72.941180000000003        42.000000000000000        675.00000000000000     
         173   514.11765000000003        75.294120000000007        42.000000000000000        720.00000000000000     
         173   501.17646999999999        81.176469999999995        39.000000000000000        765.00000999999997     
         173   491.76470999999998        83.529409999999999        42.000000000000000        810.00000000000000     
         173   490.58823999999998        89.411760000000001        45.000000000000000        855.00000000000000     
         173   482.35293999999999        94.117649999999998        48.000000000000000        900.00000000000000     
         173   476.47059000000002        92.941180000000003        51.000000000000000        945.00000999999997     
         173   474.11765000000003        90.588239999999999        54.000000000000000        990.00000000000000     
         173   477.64706000000001        88.235290000000006        69.000000000000000        1035.0000000000000     
         173   478.82353000000001        89.411760000000001        72.000000000000000        1080.0000000000000     
         173   480.00000000000000        90.588239999999999        72.000000000000000        1125.0000100000000     
         173   478.82353000000001        94.117649999999998        63.000000000000000        1170.0000000000000     
         173   478.82353000000001        94.117649999999998        66.000000000000000        1215.0000000000000     
         173   483.52940999999998        91.764709999999994        69.000000000000000        1260.0000100000000     
         173   483.52940999999998        91.764709999999994        63.000000000000000        1305.0000100000000     
         173   481.17646999999999        95.294120000000007        60.000000000000000        1350.0000000000000     
         173   482.35293999999999        91.764709999999994        60.000000000000000        1395.0000000000000     
         173   482.35293999999999        92.941180000000003        69.000000000000000        1440.0000100000000     
         173   481.17646999999999        96.470590000000001        66.000000000000000        1485.0000000000000     
         173   485.88234999999997        101.17646999999999        69.000000000000000        1530.0000000000000     
         173   491.76470999999998        111.76470999999999        72.000000000000000        1575.0000000000000     
         173   483.15789000000001        110.12384000000000        88.105260000000001        1620.0000100000000     
         174   335.29412000000002        68.235290000000006        75.000000000000000        0.0000000000000000     
         174   335.29412000000002        67.058819999999997        75.000000000000000        45.000000000000000     
         174   338.82353000000001        65.882350000000002        78.000000000000000        90.000010000000003     
         174   336.47059000000002        67.058819999999997        69.000000000000000        135.00000000000000     
         174   335.29412000000002        68.235290000000006        75.000000000000000        180.00000000000000     
         174   335.29412000000002        67.058819999999997        72.000000000000000        225.00000000000000     
         174   336.47059000000002        65.882350000000002        72.000000000000000        270.00000999999997     
         174   335.29412000000002        65.882350000000002        75.000000000000000        315.00000000000000     
         174   335.29412000000002        67.058819999999997        81.000000000000000        360.00000000000000     
         174   335.29412000000002        68.235290000000006        81.000000000000000        405.00000000000000     
         174   335.29412000000002        64.705879999999993        81.000000000000000        450.00000999999997     
         174   335.29412000000002        64.705879999999993        84.000000000000000        495.00000000000000     
         174   335.29412000000002        65.882350000000002        84.000000000000000        540.00000000000000     
         174   335.29412000000002        65.882350000000002        81.000000000000000        585.00000999999997     
         174   335.29412000000002        65.882350000000002        75.000000000000000        630.00000999999997     
         174   335.29412000000002        64.705879999999993        81.000000000000000        675.00000000000000     
         174   335.29412000000002        64.705879999999993        81.000000000000000        720.00000000000000     
         174   336.47059000000002        64.705879999999993        81.000000000000000        765.00000999999997     
         174   336.47059000000002        64.705879999999993        81.000000000000000        810.00000000000000     
         174   336.47059000000002        64.705879999999993        78.000000000000000        855.00000000000000     
         174   334.11765000000003        64.705879999999993        81.000000000000000        900.00000000000000     
         174   335.29412000000002        67.058819999999997        75.000000000000000        945.00000999999997     
         174   335.29412000000002        65.882350000000002        81.000000000000000        990.00000000000000     
         174   338.82353000000001        65.882350000000002        78.000000000000000        1035.0000000000000     
         174   336.47059000000002        65.882350000000002        78.000000000000000        1080.0000000000000     
         174   336.47059000000002        65.882350000000002        81.000000000000000        1125.0000100000000     
         174   336.47059000000002        64.705879999999993        81.000000000000000        1170.0000000000000     
         174   335.29412000000002        65.882350000000002        75.000000000000000        1215.0000000000000     
         174   335.29412000000002        62.352939999999997        81.000000000000000        1260.0000100000000     
         174   334.11765000000003        64.705879999999993        81.000000000000000        1305.0000100000000     
         174   335.29412000000002        64.705879999999993        81.000000000000000        1350.0000000000000     
         174   337.64706000000001        64.705879999999993        84.000000000000000        1395.0000000000000     
         174   336.47059000000002        62.352939999999997        84.000000000000000        1440.0000100000000     
         174   336.47059000000002        63.529409999999999        84.000000000000000        1485.0000000000000     
         174   336.47059000000002        65.882350000000002        90.000000000000000        1530.0000000000000     
         174   336.47059000000002        68.235290000000006        84.000000000000000        1575.0000000000000     
         174   337.64706000000001        70.588239999999999        87.000000000000000        1620.0000100000000     
         174   336.47059000000002        67.058819999999997        81.000000000000000        1665.0000000000000     
         174   336.47059000000002        64.705879999999993        81.000000000000000        1710.0000000000000     
         174   337.64706000000001        64.705879999999993        78.000000000000000        1755.0000000000000     
         174   336.47059000000002        63.529409999999999        81.000000000000000        1800.0000100000000     
         174   335.29412000000002        64.705879999999993        78.000000000000000        1845.0000000000000     
         174   335.29412000000002        65.882350000000002        78.000000000000000        1890.0000000000000     
         174   337.64706000000001        65.882350000000002        78.000000000000000        1935.0000100000000     
         174   337.64706000000001        67.058819999999997        78.000000000000000        1980.0000100000000     
         174   336.47059000000002        64.705879999999993        78.000000000000000        2025.0000000000000     
         174   335.29412000000002        68.235290000000006        72.000000000000000        2070.0000000000000     
         174   336.47059000000002        65.882350000000002        81.000000000000000        2115.0000100000002     
         174   337.64706000000001        69.411760000000001        75.000000000000000        2160.0000000000000     
         174   338.82353000000001        67.058819999999997        81.000000000000000        2205.0000000000000     
         174   336.47059000000002        65.882350000000002        78.000000000000000        2250.0000000000000     
         174   335.29412000000002        67.058819999999997        81.000000000000000        2295.0000100000002     
         174   335.29412000000002        65.882350000000002        81.000000000000000        2340.0000000000000     
         174   335.29412000000002        65.882350000000002        78.000000000000000        2385.0000000000000     
         174   337.64706000000001        65.882350000000002        78.000000000000000        2430.0000000000000     
         174   336.47059000000002        67.058819999999997        75.000000000000000        2475.0000100000002     
         174   336.30097000000001        67.603750000000005        71.098159999999993        2520.0000000000000     
         174   333.32272999999998        67.090620000000001        78.000000000000000        2565.0000000000000     
         174   333.26150000000001        66.231800000000007        77.019800000000004        2610.0000100000002     
         174   339.50979999999998        66.372550000000004        77.875000000000000        2655.0000100000002     
         175   310.58823999999998        85.882350000000002        63.000000000000000        0.0000000000000000     
         175   304.70587999999998        74.117649999999998        69.000000000000000        45.000000000000000     
         175   304.70587999999998        67.058819999999997        72.000000000000000        90.000010000000003     
         175   304.70587999999998        57.647060000000003        72.000000000000000        135.00000000000000     
         175   311.76470999999998        60.000000000000000        75.000000000000000        180.00000000000000     
         175   307.05882000000003        56.470590000000001        81.000000000000000        225.00000000000000     
         175   302.35293999999999        48.235289999999999        81.000000000000000        270.00000999999997     
         175   295.29412000000002        48.235289999999999        81.000000000000000        315.00000000000000     
         175   291.76470999999998        47.058819999999997        90.000000000000000        360.00000000000000     
         176   408.75817000000001        85.620919999999998        36.000000000000000        0.0000000000000000     
         176   408.43227000000002        84.840800000000002        28.100919999999999        45.000000000000000     
         176   412.20411000000001        86.931250000000006        31.554220000000001        90.000010000000003     
         176   414.95798000000002        87.529409999999999        30.514289999999999        135.00000000000000     
         176   415.29412000000002        87.058819999999997        33.000000000000000        180.00000000000000     
         176   414.11765000000003        89.411760000000001        33.000000000000000        225.00000000000000     
         176   411.76470999999998        83.529409999999999        42.000000000000000        270.00000999999997     
         176   407.64706000000001        84.117649999999998        39.000000000000000        315.00000000000000     
         176   404.12698000000000        84.500470000000007        38.476190000000003        360.00000000000000     
         176   409.47667000000001        86.653139999999993        38.110340000000001        405.00000000000000     
         176   416.72633999999999        84.450130000000001        42.000000000000000        450.00000999999997     
         176   414.11765000000003        84.705879999999993        42.000000000000000        495.00000000000000     
         176   412.94117999999997        84.705879999999993        39.000000000000000        540.00000000000000     
         176   411.02010000000001        84.586749999999995        38.202530000000003        585.00000999999997     
         176   409.53347000000002        83.772819999999996        40.448279999999997        630.00000999999997     
         176   410.24793000000000        84.025279999999995        39.520659999999999        675.00000000000000     
         176   412.18824000000001        84.172550000000001        40.880000000000003        720.00000000000000     
         176   415.29412000000002        82.352940000000004        48.000000000000000        765.00000999999997     
         176   411.76470999999998        78.823530000000005        42.000000000000000        810.00000000000000     
         176   408.23529000000002        76.470590000000001        48.000000000000000        855.00000000000000     
         176   409.41176000000002        81.176469999999995        42.000000000000000        900.00000000000000     
         176   413.78151000000003        84.553089999999997        40.519480000000001        945.00000999999997     
         176   415.77206000000001        85.588239999999999        37.500000000000000        990.00000000000000     
         176   414.66302999999999        85.056489999999997        38.900660000000002        1035.0000000000000     
         176   410.87581999999998        84.078429999999997        38.133330000000001        1080.0000000000000     
         176   413.72548999999998        86.330529999999996        41.428570000000001        1125.0000100000000     
         176   416.39215999999999        86.509799999999998        37.600000000000001        1170.0000000000000     
         176   415.02262000000002        89.954750000000004        31.384620000000002        1215.0000000000000     
         176   416.47059000000002        86.078429999999997        36.000000000000000        1260.0000100000000     
         176   416.84492000000000        86.042779999999993        36.000000000000000        1305.0000100000000     
         176   418.24525999999997        84.925219999999996        39.355930000000001        1350.0000000000000     
         176   418.07136000000003        84.956609999999998        40.524590000000003        1395.0000000000000     
         176   416.27451000000002        85.294120000000007        36.000000000000000        1440.0000100000000     
         176   417.05882000000003        84.789919999999995        36.000000000000000        1485.0000000000000     
         176   417.30223000000001        84.381339999999994        40.448279999999997        1530.0000000000000     
         176   417.11484999999999        84.313730000000007        39.142859999999999        1575.0000000000000     
         176   417.10406999999998        85.837100000000007        37.130769999999998        1620.0000100000000     
         176   417.45098000000002        85.294120000000007        36.000000000000000        1665.0000000000000     
         176   415.06344000000001        83.656289999999998        39.235289999999999        1710.0000000000000     
         176   414.80297000000002        84.694460000000007        37.223300000000002        1755.0000000000000     
         176   415.09804000000003        86.274510000000006        36.000000000000000        1800.0000100000000     
         176   416.63866000000002        85.490200000000002        36.000000000000000        1845.0000000000000     
         176   417.08440000000002        84.450130000000001        38.869570000000003        1890.0000000000000     
         176   415.07002999999997        85.060689999999994        39.809519999999999        1935.0000100000000     
         176   416.88724999999999        84.975489999999994        39.750000000000000        1980.0000100000000     
         176   416.68448999999998        85.347589999999997        36.000000000000000        2025.0000000000000     
         176   418.07486999999998        85.989300000000000        36.000000000000000        2070.0000000000000     
         176   417.41176000000002        85.066670000000002        39.119999999999997        2115.0000100000002     
         176   416.67343000000000        84.827590000000001        40.551720000000003        2160.0000000000000     
         176   413.81650000000002        85.966669999999993        34.505119999999998        2205.0000000000000     
         176   417.11230000000000        85.882350000000002        36.000000000000000        2250.0000000000000     
         176   416.11111000000000        85.065359999999998        39.166670000000003        2295.0000100000002     
         176   411.72985000000000        82.910679999999999        40.399999999999999        2340.0000000000000     
         176   415.96638999999999        84.649860000000004        38.571429999999999        2385.0000000000000     
         176   415.53708000000000        83.452690000000004        38.413040000000002        2430.0000000000000     
         176   414.64895999999999        83.542060000000006        37.870970000000000        2475.0000100000002     
         176   411.93862000000001        83.222510000000000        41.634779999999999        2520.0000000000000     
         176   416.43599000000000        84.013840000000002        40.588239999999999        2565.0000000000000     
         176   417.09212000000002        84.306330000000003        39.622639999999997        2610.0000100000002     
         176   416.53595000000001        86.993459999999999        36.000000000000000        2655.0000100000002     
         177   128.23528999999999        125.88235000000000        78.000000000000000        0.0000000000000000     
         177   128.23528999999999        124.70587999999999        78.000000000000000        45.000000000000000     
         177   130.58824000000001        122.35294000000000        78.000000000000000        90.000010000000003     
         177   129.41175999999999        122.35294000000000        78.000000000000000        135.00000000000000     
         177   129.41175999999999        124.70587999999999        78.000000000000000        180.00000000000000     
         177   125.88235000000000        122.35294000000000        81.000000000000000        225.00000000000000     
         177   132.94118000000000        120.00000000000000        81.000000000000000        270.00000999999997     
         177   131.76471000000001        118.82353000000001        78.000000000000000        315.00000000000000     
         177   128.23528999999999        118.82353000000001        90.000000000000000        360.00000000000000     
         177   125.88235000000000        121.17646999999999        87.000000000000000        405.00000000000000     
         177   129.41175999999999        117.64706000000000        90.000000000000000        450.00000999999997     
         177   130.58824000000001        118.82353000000001        87.000000000000000        495.00000000000000     
         177   129.41175999999999        118.82353000000001        87.000000000000000        540.00000000000000     
         177   131.76471000000001        118.82353000000001        84.000000000000000        585.00000999999997     
         177   131.76471000000001        117.64706000000000        87.000000000000000        630.00000999999997     
         177   131.76471000000001        117.64706000000000        84.000000000000000        675.00000000000000     
         177   129.41175999999999        117.64706000000000        87.000000000000000        720.00000000000000     
         177   129.41175999999999        115.29412000000001        90.000000000000000        765.00000999999997     
         177   130.58824000000001        117.64706000000000        87.000000000000000        810.00000000000000     
         177   130.58824000000001        118.82353000000001        84.000000000000000        855.00000000000000     
         177   130.58824000000001        117.64706000000000        87.000000000000000        900.00000000000000     
         177   128.23528999999999        117.64706000000000        87.000000000000000        945.00000999999997     
         177   130.58824000000001        118.82353000000001        87.000000000000000        990.00000000000000     
         177   125.88235000000000        117.64706000000000        90.000000000000000        1035.0000000000000     
         177   129.41175999999999        117.64706000000000        84.000000000000000        1080.0000000000000     
         177   128.23528999999999        118.82353000000001        87.000000000000000        1125.0000100000000     
         177   130.58824000000001        117.64706000000000        87.000000000000000        1170.0000000000000     
         177   130.58824000000001        118.82353000000001        90.000000000000000        1215.0000000000000     
         177   129.41175999999999        120.00000000000000        87.000000000000000        1260.0000100000000     
         177   128.23528999999999        120.00000000000000        87.000000000000000        1305.0000100000000     
         177   130.58824000000001        120.00000000000000        87.000000000000000        1350.0000000000000     
         177   135.29411999999999        117.64706000000000        87.000000000000000        1395.0000000000000     
         177   132.94118000000000        117.64706000000000        87.000000000000000        1440.0000100000000     
         177   128.23528999999999        118.82353000000001        87.000000000000000        1485.0000000000000     
         177   129.41175999999999        118.82353000000001        87.000000000000000        1530.0000000000000     
         177   131.76471000000001        118.82353000000001        90.000000000000000        1575.0000000000000     
         177   131.76471000000001        118.82353000000001        87.000000000000000        1620.0000100000000     
         177   128.23528999999999        120.00000000000000        87.000000000000000        1665.0000000000000     
         177   131.76471000000001        117.64706000000000        90.000000000000000        1710.0000000000000     
         177   129.41175999999999        118.82353000000001        87.000000000000000        1755.0000000000000     
         177   131.76471000000001        117.64706000000000        87.000000000000000        1800.0000100000000     
         177   128.23528999999999        117.64706000000000        87.000000000000000        1845.0000000000000     
         177   129.41175999999999        117.64706000000000        87.000000000000000        1890.0000000000000     
         177   132.94118000000000        116.47059000000000        90.000000000000000        1935.0000100000000     
         177   130.58824000000001        117.64706000000000        90.000000000000000        1980.0000100000000     
         177   134.11765000000000        118.82353000000001        84.000000000000000        2025.0000000000000     
         177   129.78912000000000        116.71476000000000        88.075469999999996        2070.0000000000000     
         177   129.83957000000001        117.00535000000001        90.000000000000000        2115.0000100000002     
         177   130.43343999999999        117.58514000000000        90.000000000000000        2160.0000000000000     
         177   131.07843000000000        118.03922000000000        90.000000000000000        2205.0000000000000     
         177   130.25676999999999        110.58824000000000        82.976190000000003        2250.0000000000000     
         177   130.35293999999999        117.05882000000000        90.000000000000000        2295.0000100000002     
         177   129.80392000000001        118.23529000000001        90.000000000000000        2340.0000000000000     
         177   131.30251999999999        119.24370000000000        89.142859999999999        2385.0000000000000     
         177   130.17784000000000        121.06703000000000        83.651160000000004        2430.0000000000000     
         177   131.01176000000001        121.08235000000001        90.000000000000000        2475.0000100000002     
         177   130.68627000000001        121.07843000000000        90.000000000000000        2520.0000000000000     
         177   130.58824000000001        119.96983000000000        90.000000000000000        2565.0000000000000     
         177   129.82699000000000        120.44983000000001        90.000000000000000        2610.0000100000002     
         177   132.37191999999999        124.09867000000000        90.000000000000000        2655.0000100000002     
         178   572.94118000000003        147.05882000000000        9.0000000000000000        0.0000000000000000     
         178   570.58824000000004        143.52941000000001        12.000000000000000        45.000000000000000     
         178   575.29412000000002        144.70588000000001        6.0000000000000000        90.000010000000003     
         178   580.00000000000000        134.11765000000000        12.000000000000000        135.00000000000000     
         178   584.70587999999998        135.29411999999999        9.0000000000000000        180.00000000000000     
         178   581.17646999999999        132.94118000000000        9.0000000000000000        225.00000000000000     
         178   585.88234999999997        136.47058999999999        9.0000000000000000        270.00000999999997     
         178   584.70587999999998        125.88235000000000        6.0000000000000000        315.00000000000000     
         178   592.94118000000003        127.05882000000000        15.000000000000000        360.00000000000000     
         178   595.29412000000002        128.23528999999999        15.000000000000000        405.00000000000000     
         178   595.29412000000002        122.35294000000000        15.000000000000000        450.00000999999997     
         178   598.82353000000001        125.88235000000000        15.000000000000000        495.00000000000000     
         178   595.29412000000002        127.05882000000000        12.000000000000000        540.00000000000000     
         178   597.64706000000001        127.05882000000000        12.000000000000000        585.00000999999997     
         178   600.00000000000000        127.05882000000000        15.000000000000000        630.00000999999997     
         178   597.64706000000001        124.70587999999999        18.000000000000000        675.00000000000000     
         178   601.17646999999999        130.58824000000001        12.000000000000000        720.00000000000000     
         178   597.64706000000001        124.70587999999999        15.000000000000000        765.00000999999997     
         178   600.00000000000000        127.05882000000000        15.000000000000000        810.00000000000000     
         178   597.64706000000001        125.88235000000000        18.000000000000000        855.00000000000000     
         178   599.31467999999995        125.76813000000000        17.883500000000002        900.00000000000000     
         178   599.32263999999998        124.43850000000000        16.484850000000002        945.00000999999997     
         178   598.99381000000005        124.01703000000001        14.013159999999999        990.00000000000000     
         178   600.45168000000001        124.08613000000000        14.035710000000000        1035.0000000000000     
         178   603.11194999999998        122.61860000000000        18.000000000000000        1080.0000000000000     
         178   603.52940999999998        121.74572999999999        14.129030000000000        1125.0000100000000     
         178   600.81921999999997        121.86018000000000        14.575920000000000        1170.0000000000000     
         178   600.92979000000003        121.65085000000001        14.193550000000000        1215.0000000000000     
         178   603.25076999999999        121.36223000000000        18.000000000000000        1260.0000100000000     
         178   601.92196000000001        121.80547000000000        15.326730000000000        1305.0000100000000     
         178   603.68573000000004        120.80625000000001        14.139860000000001        1350.0000000000000     
         178   603.75784999999996        120.77670000000001        13.223300000000000        1395.0000000000000     
         178   604.21834000000001        121.33544999999999        14.756760000000000        1440.0000100000000     
         178   604.82208000000003        120.42121000000000        14.740740000000001        1485.0000000000000     
         178   604.05742999999995        120.45390999999999        14.598430000000000        1530.0000000000000     
         178   603.77094000000000        120.35060000000000        14.304639999999999        1575.0000000000000     
         178   604.07987000000003        120.97140000000000        14.091740000000000        1620.0000100000000     
         178   605.27940999999998        120.27941000000000        16.050000000000001        1665.0000000000000     
         178   604.44443999999999        120.06032999999999        14.256410000000001        1710.0000000000000     
         178   603.92156999999997        119.33707000000000        13.333330000000000        1755.0000000000000     
         178   602.85713999999996        122.10084000000001        12.000000000000000        1800.0000100000000     
         178   605.28160000000003        119.37421999999999        18.000000000000000        1845.0000000000000     
         178   605.94020999999998        119.57570000000000        15.344260000000000        1890.0000000000000     
         178   604.95097999999996        119.27871000000000        16.500000000000000        1935.0000100000000     
         178   604.25419999999997        119.68487000000000        13.500000000000000        1980.0000100000000     
         178   603.83162000000004        120.14031000000000        12.715600000000000        2025.0000000000000     
         178   604.70587999999998        118.82353000000001        18.000000000000000        2070.0000000000000     
         178   604.70587999999998        121.17646999999999        12.000000000000000        2115.0000100000002     
         178   603.52940999999998        122.35294000000000        12.000000000000000        2160.0000000000000     
         178   605.88234999999997        120.00000000000000        12.000000000000000        2205.0000000000000     
         179   236.47058999999999        175.29411999999999        78.000000000000000        0.0000000000000000     
         179   232.94118000000000        175.29411999999999        75.000000000000000        45.000000000000000     
         179   237.64706000000001        174.11765000000000        81.000000000000000        90.000010000000003     
         179   237.64706000000001        175.29411999999999        66.000000000000000        135.00000000000000     
         179   241.17646999999999        174.11765000000000        69.000000000000000        180.00000000000000     
         179   238.82353000000001        172.94118000000000        75.000000000000000        225.00000000000000     
         179   240.00000000000000        174.11765000000000        75.000000000000000        270.00000999999997     
         179   241.17646999999999        175.29411999999999        75.000000000000000        315.00000000000000     
         179   238.82353000000001        175.29411999999999        81.000000000000000        360.00000000000000     
         179   238.82353000000001        174.11765000000000        81.000000000000000        405.00000000000000     
         179   241.17646999999999        172.94118000000000        81.000000000000000        450.00000999999997     
         179   241.17646999999999        171.76471000000001        81.000000000000000        495.00000000000000     
         179   243.52941000000001        174.11765000000000        81.000000000000000        540.00000000000000     
         179   243.52941000000001        175.29411999999999        81.000000000000000        585.00000999999997     
         179   243.52941000000001        172.94118000000000        75.000000000000000        630.00000999999997     
         179   244.70588000000001        172.94118000000000        78.000000000000000        675.00000000000000     
         179   243.52941000000001        172.94118000000000        81.000000000000000        720.00000000000000     
         179   242.35293999999999        174.11765000000000        81.000000000000000        765.00000999999997     
         179   245.88235000000000        171.76471000000001        87.000000000000000        810.00000000000000     
         179   243.52941000000001        171.76471000000001        84.000000000000000        855.00000000000000     
         179   245.88235000000000        171.76471000000001        72.000000000000000        900.00000000000000     
         179   242.51428999999999        172.46386999999999        76.354290000000006        945.00000999999997     
         179   244.70588000000001        171.76471000000001        84.000000000000000        990.00000000000000     
         179   243.52941000000001        176.47058999999999        81.000000000000000        1035.0000000000000     
         179   244.70588000000001        176.47058999999999        87.000000000000000        1080.0000000000000     
         179   245.88235000000000        175.29411999999999        90.000000000000000        1125.0000100000000     
         179   244.70588000000001        170.58824000000001        87.000000000000000        1170.0000000000000     
         179   244.70588000000001        163.52941000000001        90.000000000000000        1215.0000000000000     
         179   244.70588000000001        165.88235000000000        84.000000000000000        1260.0000100000000     
         179   244.70588000000001        175.29411999999999        81.000000000000000        1305.0000100000000     
         179   249.41175999999999        174.11765000000000        84.000000000000000        1350.0000000000000     
         179   254.11765000000000        175.29411999999999        81.000000000000000        1395.0000000000000     
         179   256.47059000000002        172.94118000000000        90.000000000000000        1440.0000100000000     
         179   248.23528999999999        170.58824000000001        87.000000000000000        1485.0000000000000     
         179   249.41175999999999        172.94118000000000        90.000000000000000        1530.0000000000000     
         179   250.58824000000001        175.29411999999999        90.000000000000000        1575.0000000000000     
         179   255.29411999999999        174.11765000000000        87.000000000000000        1620.0000100000000     
         179   255.29411999999999        175.29411999999999        84.000000000000000        1665.0000000000000     
         179   254.11765000000000        176.47058999999999        90.000000000000000        1710.0000000000000     
         179   254.11765000000000        176.47058999999999        78.000000000000000        1755.0000000000000     
         179   252.94118000000000        176.47058999999999        81.000000000000000        1800.0000100000000     
         179   252.94118000000000        178.82353000000001        75.000000000000000        1845.0000000000000     
         179   251.76471000000001        175.29411999999999        87.000000000000000        1890.0000000000000     
         179   249.41175999999999        175.29411999999999        90.000000000000000        1935.0000100000000     
         179   245.88235000000000        177.64706000000001        90.000000000000000        1980.0000100000000     
         179   251.76471000000001        174.11765000000000        81.000000000000000        2025.0000000000000     
         179   244.70588000000001        172.94118000000000        90.000000000000000        2070.0000000000000     
         179   244.70588000000001        176.47058999999999        84.000000000000000        2115.0000100000002     
         179   241.17646999999999        175.29411999999999        78.000000000000000        2160.0000000000000     
         179   236.47058999999999        175.29411999999999        78.000000000000000        2205.0000000000000     
         179   235.29411999999999        174.11765000000000        78.000000000000000        2250.0000000000000     
         179   235.29411999999999        175.29411999999999        78.000000000000000        2295.0000100000002     
         179   235.29411999999999        176.47058999999999        72.000000000000000        2340.0000000000000     
         179   235.29411999999999        175.29411999999999        81.000000000000000        2385.0000000000000     
         179   236.47058999999999        176.47058999999999        81.000000000000000        2430.0000000000000     
         179   237.64706000000001        174.11765000000000        84.000000000000000        2475.0000100000002     
         179   235.29411999999999        172.94118000000000        84.000000000000000        2520.0000000000000     
         179   234.11765000000000        171.76471000000001        90.000000000000000        2565.0000000000000     
         179   234.11765000000000        172.94118000000000        87.000000000000000        2610.0000100000002     
         179   237.64706000000001        178.82353000000001        81.000000000000000        2655.0000100000002     
         180   363.52940999999998        176.47058999999999        36.000000000000000        0.0000000000000000     
         180   363.52940999999998        175.29411999999999        33.000000000000000        45.000000000000000     
         180   364.70587999999998        175.29411999999999        39.000000000000000        90.000010000000003     
         180   362.35293999999999        176.47058999999999        42.000000000000000        135.00000000000000     
         180   358.82353000000001        178.82353000000001        36.000000000000000        180.00000000000000     
         180   360.00000000000000        175.29411999999999        33.000000000000000        225.00000000000000     
         180   357.64706000000001        175.29411999999999        42.000000000000000        270.00000999999997     
         180   357.64706000000001        175.29411999999999        42.000000000000000        315.00000000000000     
         180   358.82353000000001        175.29411999999999        48.000000000000000        360.00000000000000     
         180   358.17272000000003        176.67084000000000        41.297870000000003        405.00000000000000     
         180   359.07927999999998        174.01535000000001        44.521740000000001        450.00000999999997     
         180   359.92156999999997        174.35293999999999        44.000000000000000        495.00000000000000     
         180   359.85293999999999        173.79902000000001        46.875000000000000        540.00000000000000     
         180   360.00000000000000        174.11765000000000        48.000000000000000        585.00000999999997     
         180   361.17646999999999        172.94118000000000        48.000000000000000        630.00000999999997     
         180   361.17646999999999        174.11765000000000        42.000000000000000        675.00000000000000     
         180   362.35293999999999        174.11765000000000        42.000000000000000        720.00000000000000     
         180   360.00000000000000        172.94118000000000        51.000000000000000        765.00000999999997     
         180   357.64706000000001        174.11765000000000        48.000000000000000        810.00000000000000     
         180   358.82353000000001        172.94118000000000        51.000000000000000        855.00000000000000     
         180   357.43529000000001        172.99608000000001        49.759999999999998        900.00000000000000     
         180   357.71890000000002        169.72609000000000        46.946559999999998        945.00000999999997     
         180   358.87374000000000        174.22524999999999        46.097560000000001        990.00000000000000     
         180   359.93936000000002        174.22680000000000        46.886600000000001        1035.0000000000000     
         180   358.91672000000000        174.26907000000000        45.207920000000001        1080.0000000000000     
         180   359.00653999999997        173.90850000000000        46.266669999999998        1125.0000100000000     
         180   359.81175999999999        174.00000000000000        45.539999999999999        1170.0000000000000     
         180   359.37466999999998        173.68308999999999        45.783780000000000        1215.0000000000000     
         180   358.82353000000001        172.94118000000000        54.000000000000000        1260.0000100000000     
         180   357.64706000000001        174.11765000000000        54.000000000000000        1305.0000100000000     
         180   358.82353000000001        172.94118000000000        48.000000000000000        1350.0000000000000     
         180   360.00000000000000        172.94118000000000        51.000000000000000        1395.0000000000000     
         180   360.21897999999999        173.82568000000001        43.072989999999997        1440.0000100000000     
         180   359.93655999999999        173.86967000000001        45.558819999999997        1485.0000000000000     
         180   359.71069999999997        171.25040000000001        50.622950000000003        1530.0000000000000     
         180   358.30065000000002        172.76687999999999        46.666670000000003        1575.0000000000000     
         180   358.38780000000003        174.68410000000000        47.333329999999997        1620.0000100000000     
         180   358.08823999999998        175.73528999999999        44.625000000000000        1665.0000000000000     
         180   357.76184000000001        175.52367000000001        43.463410000000003        1710.0000000000000     
         180   357.99308000000002        174.53287000000000        43.235289999999999        1755.0000000000000     
         180   357.64706000000001        174.70588000000001        48.000000000000000        1800.0000100000000     
         180   358.95927999999998        175.61086000000000        45.230770000000000        1845.0000000000000     
         180   357.69821000000002        175.75448000000000        41.739130000000003        1890.0000000000000     
         180   355.84206000000000        175.39080999999999        45.452050000000000        1935.0000100000000     
         180   356.64618000000002        175.39947000000001        44.955219999999997        1980.0000100000000     
         180   356.70587999999998        175.21569000000000        48.000000000000000        2025.0000000000000     
         180   356.72131000000002        174.16586000000001        45.836069999999999        2070.0000000000000     
         180   357.03287000000000        174.05708999999999        43.764710000000001        2115.0000100000002     
         180   357.64706000000001        172.94118000000000        48.000000000000000        2160.0000000000000     
         180   358.82353000000001        174.11765000000000        42.000000000000000        2205.0000000000000     
         180   360.00000000000000        171.76471000000001        54.000000000000000        2250.0000000000000     
         180   358.82353000000001        172.94118000000000        51.000000000000000        2295.0000100000002     
         180   357.64706000000001        172.94118000000000        54.000000000000000        2340.0000000000000     
         180   360.00000000000000        172.94118000000000        51.000000000000000        2385.0000000000000     
         180   358.82353000000001        172.94118000000000        54.000000000000000        2430.0000000000000     
         180   361.17646999999999        171.76471000000001        57.000000000000000        2475.0000100000002     
         180   358.82353000000001        171.76471000000001        54.000000000000000        2520.0000000000000     
         180   358.82353000000001        172.94118000000000        51.000000000000000        2565.0000000000000     
         180   357.64706000000001        172.94118000000000        54.000000000000000        2610.0000100000002     
         180   362.35293999999999        175.29411999999999        54.000000000000000        2655.0000100000002     
         181   497.64706000000001        177.64706000000001        6.0000000000000000        0.0000000000000000     
         181   498.82353000000001        176.47058999999999        6.0000000000000000        45.000000000000000     
         181   496.47059000000002        176.47058999999999        6.0000000000000000        90.000010000000003     
         181   497.64706000000001        176.47058999999999        6.0000000000000000        135.00000000000000     
         181   498.82353000000001        175.29411999999999        6.0000000000000000        180.00000000000000     
         181   498.82353000000001        174.11765000000000        6.0000000000000000        225.00000000000000     
         181   496.47059000000002        174.11765000000000        9.0000000000000000        270.00000999999997     
         181   494.11765000000003        174.11765000000000        6.0000000000000000        315.00000000000000     
         181   492.94117999999997        174.11765000000000        12.000000000000000        360.00000000000000     
         181   495.29412000000002        175.29411999999999        12.000000000000000        405.00000000000000     
         181   500.00000000000000        172.94118000000000        12.000000000000000        450.00000999999997     
         181   500.00000000000000        174.11765000000000        15.000000000000000        495.00000000000000     
         181   498.82353000000001        172.94118000000000        15.000000000000000        540.00000000000000     
         181   495.29412000000002        172.94118000000000        15.000000000000000        585.00000999999997     
         181   495.29412000000002        172.94118000000000        12.000000000000000        630.00000999999997     
         181   500.00000000000000        175.29411999999999        12.000000000000000        675.00000000000000     
         181   497.64706000000001        172.94118000000000        12.000000000000000        720.00000000000000     
         181   496.47059000000002        174.11765000000000        12.000000000000000        765.00000999999997     
         181   495.29412000000002        172.94118000000000        12.000000000000000        810.00000000000000     
         181   495.29412000000002        174.11765000000000        12.000000000000000        855.00000000000000     
         181   497.64706000000001        174.11765000000000        12.000000000000000        900.00000000000000     
         181   497.64706000000001        172.94118000000000        12.000000000000000        945.00000999999997     
         181   495.29412000000002        172.94118000000000        12.000000000000000        990.00000000000000     
         181   495.29412000000002        172.94118000000000        12.000000000000000        1035.0000000000000     
         181   494.11765000000003        172.94118000000000        12.000000000000000        1080.0000000000000     
         181   498.82353000000001        174.11765000000000        12.000000000000000        1125.0000100000000     
         181   497.64706000000001        174.11765000000000        15.000000000000000        1170.0000000000000     
         181   495.29412000000002        174.11765000000000        12.000000000000000        1215.0000000000000     
         181   495.29412000000002        172.94118000000000        12.000000000000000        1260.0000100000000     
         181   497.64706000000001        171.76471000000001        12.000000000000000        1305.0000100000000     
         181   498.82353000000001        172.94118000000000        15.000000000000000        1350.0000000000000     
         181   497.64706000000001        174.11765000000000        18.000000000000000        1395.0000000000000     
         181   495.29412000000002        171.76471000000001        12.000000000000000        1440.0000100000000     
         181   495.29412000000002        174.11765000000000        12.000000000000000        1485.0000000000000     
         181   500.00000000000000        174.11765000000000        12.000000000000000        1530.0000000000000     
         181   498.82353000000001        172.94118000000000        15.000000000000000        1575.0000000000000     
         181   496.47059000000002        171.76471000000001        12.000000000000000        1620.0000100000000     
         181   494.11765000000003        171.76471000000001        12.000000000000000        1665.0000000000000     
         181   498.82353000000001        172.94118000000000        12.000000000000000        1710.0000000000000     
         181   498.82353000000001        172.94118000000000        18.000000000000000        1755.0000000000000     
         181   494.11765000000003        171.76471000000001        12.000000000000000        1800.0000100000000     
         181   494.11765000000003        175.29411999999999        12.000000000000000        1845.0000000000000     
         181   495.29412000000002        172.94118000000000        12.000000000000000        1890.0000000000000     
         181   499.30795999999998        171.41869000000000        12.000000000000000        1935.0000100000000     
         181   500.00000000000000        171.76471000000001        18.000000000000000        1980.0000100000000     
         181   494.11765000000003        171.76471000000001        12.000000000000000        2025.0000000000000     
         181   495.29412000000002        171.76471000000001        12.000000000000000        2070.0000000000000     
         181   497.64706000000001        171.76471000000001        12.000000000000000        2115.0000100000002     
         181   498.82353000000001        172.94118000000000        15.000000000000000        2160.0000000000000     
         181   495.29412000000002        171.76471000000001        15.000000000000000        2205.0000000000000     
         181   495.29412000000002        170.58824000000001        12.000000000000000        2250.0000000000000     
         181   496.47059000000002        172.94118000000000        12.000000000000000        2295.0000100000002     
         181   497.64706000000001        171.76471000000001        15.000000000000000        2340.0000000000000     
         181   497.64706000000001        172.94118000000000        12.000000000000000        2385.0000000000000     
         181   495.29412000000002        172.94118000000000        12.000000000000000        2430.0000000000000     
         181   494.61176000000000        171.05882000000000        12.000000000000000        2475.0000100000002     
         181   497.13956000000002        171.14187000000001        12.000000000000000        2520.0000000000000     
         181   498.82353000000001        172.94118000000000        12.000000000000000        2565.0000000000000     
         181   495.29412000000002        170.58824000000001        15.000000000000000        2610.0000100000002     
         181   495.29412000000002        172.94118000000000        12.000000000000000        2655.0000100000002     
         182   402.35293999999999        178.82353000000001        21.000000000000000        0.0000000000000000     
         182   402.35293999999999        178.82353000000001        24.000000000000000        45.000000000000000     
         182   403.52940999999998        178.82353000000001        24.000000000000000        90.000010000000003     
         182   403.52940999999998        176.47058999999999        24.000000000000000        135.00000000000000     
         182   405.88234999999997        177.64706000000001        27.000000000000000        180.00000000000000     
         182   403.52940999999998        177.64706000000001        21.000000000000000        225.00000000000000     
         182   402.35293999999999        176.47058999999999        27.000000000000000        270.00000999999997     
         182   402.35293999999999        177.64706000000001        21.000000000000000        315.00000000000000     
         182   401.17646999999999        176.47058999999999        30.000000000000000        360.00000000000000     
         182   402.35293999999999        180.00000000000000        24.000000000000000        405.00000000000000     
         182   403.52940999999998        176.47058999999999        27.000000000000000        450.00000999999997     
         182   403.52940999999998        176.47058999999999        30.000000000000000        495.00000000000000     
         182   403.52940999999998        174.11765000000000        33.000000000000000        540.00000000000000     
         182   402.35293999999999        175.29411999999999        27.000000000000000        585.00000999999997     
         182   402.35293999999999        177.64706000000001        27.000000000000000        630.00000999999997     
         182   402.35293999999999        176.47058999999999        27.000000000000000        675.00000000000000     
         182   402.35293999999999        176.47058999999999        30.000000000000000        720.00000000000000     
         182   402.35293999999999        175.29411999999999        33.000000000000000        765.00000999999997     
         182   402.35293999999999        175.29411999999999        30.000000000000000        810.00000000000000     
         182   401.17646999999999        177.64706000000001        24.000000000000000        855.00000000000000     
         182   402.35293999999999        176.47058999999999        24.000000000000000        900.00000000000000     
         182   401.17646999999999        176.47058999999999        24.000000000000000        945.00000999999997     
         182   401.17646999999999        176.47058999999999        30.000000000000000        990.00000000000000     
         182   402.35293999999999        176.47058999999999        30.000000000000000        1035.0000000000000     
         182   402.35293999999999        177.64706000000001        24.000000000000000        1080.0000000000000     
         182   402.35293999999999        177.64706000000001        24.000000000000000        1125.0000100000000     
         182   402.35293999999999        176.47058999999999        27.000000000000000        1170.0000000000000     
         182   403.52940999999998        176.47058999999999        30.000000000000000        1215.0000000000000     
         182   402.35293999999999        178.82353000000001        24.000000000000000        1260.0000100000000     
         182   402.35293999999999        177.64706000000001        24.000000000000000        1305.0000100000000     
         182   404.70587999999998        176.47058999999999        30.000000000000000        1350.0000000000000     
         182   404.70587999999998        174.11765000000000        30.000000000000000        1395.0000000000000     
         182   403.52940999999998        176.47058999999999        24.000000000000000        1440.0000100000000     
         182   403.52940999999998        177.64706000000001        24.000000000000000        1485.0000000000000     
         182   403.52940999999998        176.47058999999999        30.000000000000000        1530.0000000000000     
         182   403.52940999999998        174.11765000000000        27.000000000000000        1575.0000000000000     
         182   403.52940999999998        178.82353000000001        27.000000000000000        1620.0000100000000     
         182   402.35293999999999        176.47058999999999        33.000000000000000        1665.0000000000000     
         182   394.11765000000003        176.47058999999999        39.000000000000000        1710.0000000000000     
         182   391.76470999999998        174.11765000000000        30.000000000000000        1755.0000000000000     
         182   389.41176000000002        174.11765000000000        39.000000000000000        1800.0000100000000     
         182   387.05882000000003        174.11765000000000        36.000000000000000        1845.0000000000000     
         182   387.05882000000003        174.11765000000000        39.000000000000000        1890.0000000000000     
         182   387.05882000000003        174.11765000000000        39.000000000000000        1935.0000100000000     
         182   388.23529000000002        175.29411999999999        39.000000000000000        1980.0000100000000     
         182   387.05882000000003        174.11765000000000        39.000000000000000        2025.0000000000000     
         182   387.05882000000003        174.11765000000000        36.000000000000000        2070.0000000000000     
         182   387.05882000000003        172.94118000000000        39.000000000000000        2115.0000100000002     
         182   387.05882000000003        174.11765000000000        39.000000000000000        2160.0000000000000     
         182   387.05882000000003        175.29411999999999        39.000000000000000        2205.0000000000000     
         182   385.88234999999997        175.29411999999999        36.000000000000000        2250.0000000000000     
         182   384.70587999999998        174.11765000000000        39.000000000000000        2295.0000100000002     
         182   385.88234999999997        172.94118000000000        39.000000000000000        2340.0000000000000     
         182   383.52940999999998        176.47058999999999        39.000000000000000        2385.0000000000000     
         182   383.52940999999998        174.11765000000000        39.000000000000000        2430.0000000000000     
         182   382.35293999999999        175.29411999999999        36.000000000000000        2475.0000100000002     
         182   382.35293999999999        181.17646999999999        39.000000000000000        2520.0000000000000     
         182   381.17646999999999        178.82353000000001        39.000000000000000        2565.0000000000000     
         182   378.82353000000001        180.00000000000000        36.000000000000000        2610.0000100000002     
         182   380.00000000000000        182.35293999999999        42.000000000000000        2655.0000100000002     
         183   149.41175999999999        195.29411999999999        60.000000000000000        0.0000000000000000     
         183   154.11765000000000        197.64706000000001        60.000000000000000        45.000000000000000     
         183   164.70588000000001        201.17646999999999        51.000000000000000        90.000010000000003     
         183   170.58824000000001        195.29411999999999        51.000000000000000        135.00000000000000     
         183   181.17646999999999        184.70588000000001        48.000000000000000        180.00000000000000     
         183   189.41175999999999        185.88235000000000        48.000000000000000        225.00000000000000     
         183   196.47058999999999        184.70588000000001        51.000000000000000        270.00000999999997     
         183   201.17646999999999        187.05882000000000        48.000000000000000        315.00000000000000     
         183   205.88235000000000        188.23528999999999        60.000000000000000        360.00000000000000     
         183   211.76471000000001        190.58824000000001        66.000000000000000        405.00000000000000     
         183   223.52941000000001        202.35293999999999        72.000000000000000        450.00000999999997     
         183   223.52941000000001        202.35293999999999        75.000000000000000        495.00000000000000     
         183   216.47058999999999        204.70588000000001        66.000000000000000        540.00000000000000     
         183   228.23528999999999        211.76471000000001        69.000000000000000        585.00000999999997     
         183   221.17646999999999        221.17646999999999        75.000000000000000        630.00000999999997     
         183   222.35293999999999        227.05882000000000        69.000000000000000        675.00000000000000     
         183   222.35293999999999        228.23528999999999        69.000000000000000        720.00000000000000     
         183   220.00000000000000        230.58824000000001        69.000000000000000        765.00000999999997     
         183   220.00000000000000        231.76471000000001        66.000000000000000        810.00000000000000     
         183   217.64706000000001        232.94118000000000        63.000000000000000        855.00000000000000     
         183   217.64706000000001        232.94118000000000        66.000000000000000        900.00000000000000     
         183   217.64706000000001        232.94118000000000        69.000000000000000        945.00000999999997     
         183   218.82353000000001        232.94118000000000        60.000000000000000        990.00000000000000     
         183   220.00000000000000        232.94118000000000        60.000000000000000        1035.0000000000000     
         183   220.00000000000000        232.94118000000000        63.000000000000000        1080.0000000000000     
         183   222.35293999999999        231.76471000000001        66.000000000000000        1125.0000100000000     
         183   223.52941000000001        232.94118000000000        60.000000000000000        1170.0000000000000     
         183   223.52941000000001        235.29411999999999        63.000000000000000        1215.0000000000000     
         183   222.35293999999999        230.58824000000001        63.000000000000000        1260.0000100000000     
         183   220.00000000000000        231.76471000000001        66.000000000000000        1305.0000100000000     
         183   221.17646999999999        231.76471000000001        63.000000000000000        1350.0000000000000     
         183   224.70588000000001        231.76471000000001        60.000000000000000        1395.0000000000000     
         183   224.70588000000001        230.58824000000001        63.000000000000000        1440.0000100000000     
         183   223.52941000000001        231.76471000000001        63.000000000000000        1485.0000000000000     
         183   223.52941000000001        231.76471000000001        63.000000000000000        1530.0000000000000     
         183   222.35293999999999        232.94118000000000        60.000000000000000        1575.0000000000000     
         183   222.35293999999999        232.94118000000000        60.000000000000000        1620.0000100000000     
         183   221.17646999999999        230.58824000000001        66.000000000000000        1665.0000000000000     
         183   222.35293999999999        231.76471000000001        60.000000000000000        1710.0000000000000     
         183   222.35293999999999        231.76471000000001        60.000000000000000        1755.0000000000000     
         183   222.35293999999999        232.94118000000000        60.000000000000000        1800.0000100000000     
         183   222.35293999999999        232.94118000000000        60.000000000000000        1845.0000000000000     
         183   221.17646999999999        232.94118000000000        57.000000000000000        1890.0000000000000     
         183   221.17646999999999        231.76471000000001        63.000000000000000        1935.0000100000000     
         183   221.17646999999999        231.76471000000001        60.000000000000000        1980.0000100000000     
         183   221.17646999999999        232.94118000000000        60.000000000000000        2025.0000000000000     
         183   221.17646999999999        231.76471000000001        60.000000000000000        2070.0000000000000     
         183   221.17646999999999        230.58824000000001        60.000000000000000        2115.0000100000002     
         183   222.35293999999999        232.94118000000000        60.000000000000000        2160.0000000000000     
         183   221.17646999999999        232.94118000000000        63.000000000000000        2205.0000000000000     
         183   220.00000000000000        234.11765000000000        63.000000000000000        2250.0000000000000     
         183   220.00000000000000        235.29411999999999        63.000000000000000        2295.0000100000002     
         183   220.00000000000000        234.11765000000000        60.000000000000000        2340.0000000000000     
         183   220.00000000000000        234.11765000000000        63.000000000000000        2385.0000000000000     
         183   220.00000000000000        232.94118000000000        63.000000000000000        2430.0000000000000     
         183   220.00000000000000        234.11765000000000        63.000000000000000        2475.0000100000002     
         183   220.00000000000000        234.11765000000000        60.000000000000000        2520.0000000000000     
         183   221.17646999999999        231.76471000000001        57.000000000000000        2565.0000000000000     
         183   222.35293999999999        231.76471000000001        57.000000000000000        2610.0000100000002     
         183   222.35293999999999        234.11765000000000        63.000000000000000        2655.0000100000002     
         184   456.47059000000002        200.00000000000000        6.0000000000000000        0.0000000000000000     
         184   458.82353000000001        201.17646999999999        9.0000000000000000        45.000000000000000     
         184   458.82353000000001        200.00000000000000        9.0000000000000000        90.000010000000003     
         184   457.64706000000001        200.00000000000000        9.0000000000000000        135.00000000000000     
         184   457.64706000000001        200.00000000000000        6.0000000000000000        180.00000000000000     
         184   457.64706000000001        198.82353000000001        9.0000000000000000        225.00000000000000     
         184   457.64706000000001        198.82353000000001        9.0000000000000000        270.00000999999997     
         184   456.47059000000002        197.64706000000001        9.0000000000000000        315.00000000000000     
         184   454.11765000000003        196.47058999999999        18.000000000000000        360.00000000000000     
         184   456.47059000000002        200.00000000000000        15.000000000000000        405.00000000000000     
         184   458.82353000000001        196.47058999999999        12.000000000000000        450.00000999999997     
         184   458.82353000000001        197.64706000000001        15.000000000000000        495.00000000000000     
         184   457.64706000000001        198.82353000000001        15.000000000000000        540.00000000000000     
         184   457.64706000000001        196.47058999999999        18.000000000000000        585.00000999999997     
         184   456.47059000000002        197.64706000000001        15.000000000000000        630.00000999999997     
         184   456.47059000000002        197.64706000000001        15.000000000000000        675.00000000000000     
         184   456.47059000000002        196.47058999999999        15.000000000000000        720.00000000000000     
         184   457.64706000000001        196.47058999999999        18.000000000000000        765.00000999999997     
         184   457.64706000000001        196.47058999999999        18.000000000000000        810.00000000000000     
         184   455.29412000000002        196.47058999999999        18.000000000000000        855.00000000000000     
         184   455.29412000000002        197.64706000000001        12.000000000000000        900.00000000000000     
         184   457.64706000000001        197.64706000000001        15.000000000000000        945.00000999999997     
         184   456.47059000000002        196.47058999999999        15.000000000000000        990.00000000000000     
         184   456.47059000000002        197.64706000000001        15.000000000000000        1035.0000000000000     
         184   456.47059000000002        197.64706000000001        15.000000000000000        1080.0000000000000     
         184   456.47059000000002        198.82353000000001        12.000000000000000        1125.0000100000000     
         184   458.82353000000001        198.82353000000001        15.000000000000000        1170.0000000000000     
         184   456.47059000000002        197.64706000000001        15.000000000000000        1215.0000000000000     
         184   457.64706000000001        197.64706000000001        18.000000000000000        1260.0000100000000     
         184   454.11765000000003        196.47058999999999        12.000000000000000        1305.0000100000000     
         184   458.82353000000001        196.47058999999999        15.000000000000000        1350.0000000000000     
         184   460.00000000000000        197.64706000000001        15.000000000000000        1395.0000000000000     
         184   456.47059000000002        195.29411999999999        18.000000000000000        1440.0000100000000     
         184   456.47059000000002        197.64706000000001        12.000000000000000        1485.0000000000000     
         184   457.64706000000001        198.82353000000001        12.000000000000000        1530.0000000000000     
         184   458.82353000000001        196.47058999999999        18.000000000000000        1575.0000000000000     
         184   457.64706000000001        196.47058999999999        18.000000000000000        1620.0000100000000     
         184   455.29412000000002        196.47058999999999        15.000000000000000        1665.0000000000000     
         184   456.47059000000002        197.64706000000001        12.000000000000000        1710.0000000000000     
         184   457.64706000000001        196.47058999999999        15.000000000000000        1755.0000000000000     
         184   457.64706000000001        196.47058999999999        15.000000000000000        1800.0000100000000     
         184   455.29412000000002        196.47058999999999        15.000000000000000        1845.0000000000000     
         184   455.29412000000002        198.82353000000001        15.000000000000000        1890.0000000000000     
         184   455.29412000000002        196.47058999999999        15.000000000000000        1935.0000100000000     
         184   455.29412000000002        196.47058999999999        18.000000000000000        1980.0000100000000     
         184   457.64706000000001        196.47058999999999        18.000000000000000        2025.0000000000000     
         184   455.29412000000002        196.47058999999999        15.000000000000000        2070.0000000000000     
         184   456.47059000000002        196.47058999999999        15.000000000000000        2115.0000100000002     
         184   457.64706000000001        196.47058999999999        15.000000000000000        2160.0000000000000     
         184   456.47059000000002        195.29411999999999        18.000000000000000        2205.0000000000000     
         184   455.29412000000002        196.47058999999999        18.000000000000000        2250.0000000000000     
         184   454.11765000000003        196.47058999999999        15.000000000000000        2295.0000100000002     
         184   456.47059000000002        196.47058999999999        18.000000000000000        2340.0000000000000     
         184   457.64706000000001        197.64706000000001        15.000000000000000        2385.0000000000000     
         184   456.47059000000002        196.47058999999999        18.000000000000000        2430.0000000000000     
         184   456.47059000000002        195.29411999999999        18.000000000000000        2475.0000100000002     
         184   455.29412000000002        196.47058999999999        15.000000000000000        2520.0000000000000     
         184   456.47059000000002        197.64706000000001        15.000000000000000        2565.0000000000000     
         184   456.47059000000002        195.29411999999999        18.000000000000000        2610.0000100000002     
         184   456.47059000000002        197.64706000000001        18.000000000000000        2655.0000100000002     
         185   501.17646999999999        224.70588000000001        30.000000000000000        0.0000000000000000     
         185   502.35293999999999        225.88235000000000        24.000000000000000        45.000000000000000     
         185   501.17646999999999        223.52941000000001        18.000000000000000        90.000010000000003     
         185   503.52940999999998        222.35293999999999        24.000000000000000        135.00000000000000     
         185   503.52940999999998        224.70588000000001        21.000000000000000        180.00000000000000     
         185   502.35293999999999        225.88235000000000        21.000000000000000        225.00000000000000     
         185   502.35293999999999        225.88235000000000        21.000000000000000        270.00000999999997     
         185   501.17646999999999        225.88235000000000        18.000000000000000        315.00000000000000     
         185   498.82353000000001        225.88235000000000        27.000000000000000        360.00000000000000     
         185   500.00000000000000        228.23528999999999        30.000000000000000        405.00000000000000     
         185   501.17646999999999        224.70588000000001        30.000000000000000        450.00000999999997     
         185   500.00000000000000        224.70588000000001        30.000000000000000        495.00000000000000     
         185   497.64706000000001        225.88235000000000        30.000000000000000        540.00000000000000     
         185   498.82353000000001        227.05882000000000        27.000000000000000        585.00000999999997     
         185   501.17646999999999        228.23528999999999        24.000000000000000        630.00000999999997     
         185   502.35293999999999        224.70588000000001        30.000000000000000        675.00000000000000     
         185   500.00000000000000        224.70588000000001        33.000000000000000        720.00000000000000     
         185   500.00000000000000        225.88235000000000        30.000000000000000        765.00000999999997     
         185   498.82353000000001        227.05882000000000        24.000000000000000        810.00000000000000     
         185   500.00000000000000        225.88235000000000        27.000000000000000        855.00000000000000     
         185   501.17646999999999        223.52941000000001        30.000000000000000        900.00000000000000     
         185   501.17646999999999        223.52941000000001        36.000000000000000        945.00000999999997     
         185   501.17646999999999        224.70588000000001        30.000000000000000        990.00000000000000     
         185   501.17646999999999        225.88235000000000        33.000000000000000        1035.0000000000000     
         185   498.82353000000001        225.88235000000000        33.000000000000000        1080.0000000000000     
         185   497.64706000000001        225.88235000000000        36.000000000000000        1125.0000100000000     
         185   498.82353000000001        224.70588000000001        30.000000000000000        1170.0000000000000     
         185   500.00000000000000        224.70588000000001        27.000000000000000        1215.0000000000000     
         185   500.00000000000000        224.70588000000001        30.000000000000000        1260.0000100000000     
         185   500.00000000000000        225.88235000000000        27.000000000000000        1305.0000100000000     
         185   502.35293999999999        223.52941000000001        36.000000000000000        1350.0000000000000     
         185   502.35293999999999        224.70588000000001        30.000000000000000        1395.0000000000000     
         185   502.35293999999999        224.70588000000001        24.000000000000000        1440.0000100000000     
         185   501.17646999999999        224.70588000000001        27.000000000000000        1485.0000000000000     
         185   502.35293999999999        223.52941000000001        36.000000000000000        1530.0000000000000     
         185   501.17646999999999        225.88235000000000        30.000000000000000        1575.0000000000000     
         185   502.35293999999999        224.70588000000001        30.000000000000000        1620.0000100000000     
         185   502.35293999999999        224.70588000000001        30.000000000000000        1665.0000000000000     
         185   501.17646999999999        224.70588000000001        33.000000000000000        1710.0000000000000     
         185   500.00000000000000        225.88235000000000        30.000000000000000        1755.0000000000000     
         185   501.17646999999999        225.88235000000000        27.000000000000000        1800.0000100000000     
         185   501.17646999999999        225.88235000000000        30.000000000000000        1845.0000000000000     
         185   501.17646999999999        225.88235000000000        30.000000000000000        1890.0000000000000     
         185   501.17646999999999        225.88235000000000        30.000000000000000        1935.0000100000000     
         185   501.17646999999999        225.88235000000000        33.000000000000000        1980.0000100000000     
         185   502.35293999999999        225.88235000000000        27.000000000000000        2025.0000000000000     
         185   502.35293999999999        225.88235000000000        30.000000000000000        2070.0000000000000     
         185   502.35293999999999        225.88235000000000        36.000000000000000        2115.0000100000002     
         185   503.52940999999998        227.05882000000000        33.000000000000000        2160.0000000000000     
         185   503.52940999999998        227.05882000000000        33.000000000000000        2205.0000000000000     
         185   502.35293999999999        227.05882000000000        30.000000000000000        2250.0000000000000     
         185   503.52940999999998        229.41175999999999        30.000000000000000        2295.0000100000002     
         185   502.35293999999999        227.05882000000000        27.000000000000000        2340.0000000000000     
         185   502.35293999999999        227.05882000000000        30.000000000000000        2385.0000000000000     
         185   503.52940999999998        227.05882000000000        33.000000000000000        2430.0000000000000     
         185   502.35293999999999        227.05882000000000        30.000000000000000        2475.0000100000002     
         185   502.35293999999999        227.05882000000000        33.000000000000000        2520.0000000000000     
         185   501.17646999999999        228.23528999999999        30.000000000000000        2565.0000000000000     
         185   502.35293999999999        227.05882000000000        36.000000000000000        2610.0000100000002     
         185   507.05882000000003        228.23528999999999        36.000000000000000        2655.0000100000002     
         186   468.23529000000002        228.23528999999999        6.0000000000000000        0.0000000000000000     
         186   468.23529000000002        230.58824000000001        6.0000000000000000        45.000000000000000     
         186   468.23529000000002        230.58824000000001        6.0000000000000000        90.000010000000003     
         186   468.23529000000002        229.41175999999999        6.0000000000000000        135.00000000000000     
         186   469.41176000000002        230.58824000000001        6.0000000000000000        180.00000000000000     
         186   467.05882000000003        224.70588000000001        6.0000000000000000        225.00000000000000     
         186   465.88234999999997        227.05882000000000        6.0000000000000000        270.00000999999997     
         186   465.88234999999997        228.23528999999999        6.0000000000000000        315.00000000000000     
         186   465.88234999999997        228.23528999999999        12.000000000000000        360.00000000000000     
         186   468.23529000000002        229.41175999999999        12.000000000000000        405.00000000000000     
         186   469.41176000000002        227.05882000000000        12.000000000000000        450.00000999999997     
         186   470.58823999999998        225.88235000000000        12.000000000000000        495.00000000000000     
         186   467.05882000000003        224.70588000000001        12.000000000000000        540.00000000000000     
         186   468.23529000000002        227.05882000000000        12.000000000000000        585.00000999999997     
         186   464.70587999999998        223.52941000000001        12.000000000000000        630.00000999999997     
         186   469.41176000000002        228.23528999999999        12.000000000000000        675.00000000000000     
         186   468.23529000000002        224.70588000000001        12.000000000000000        720.00000000000000     
         186   468.23529000000002        227.05882000000000        12.000000000000000        765.00000999999997     
         186   468.23529000000002        227.05882000000000        15.000000000000000        810.00000000000000     
         186   467.05882000000003        225.88235000000000        12.000000000000000        855.00000000000000     
         186   467.05882000000003        227.05882000000000        12.000000000000000        900.00000000000000     
         186   468.23529000000002        228.23528999999999        12.000000000000000        945.00000999999997     
         186   467.05882000000003        227.05882000000000        12.000000000000000        990.00000000000000     
         186   465.88234999999997        228.23528999999999        12.000000000000000        1035.0000000000000     
         186   468.23529000000002        229.41175999999999        12.000000000000000        1080.0000000000000     
         186   468.23529000000002        227.05882000000000        12.000000000000000        1125.0000100000000     
         186   468.23529000000002        227.05882000000000        12.000000000000000        1170.0000000000000     
         186   467.05882000000003        225.88235000000000        12.000000000000000        1215.0000000000000     
         186   465.88234999999997        228.23528999999999        12.000000000000000        1260.0000100000000     
         186   465.88234999999997        227.05882000000000        12.000000000000000        1305.0000100000000     
         186   469.41176000000002        227.05882000000000        12.000000000000000        1350.0000000000000     
         186   469.41176000000002        227.05882000000000        12.000000000000000        1395.0000000000000     
         186   469.41176000000002        227.05882000000000        12.000000000000000        1440.0000100000000     
         186   469.41176000000002        227.05882000000000        12.000000000000000        1485.0000000000000     
         186   469.41176000000002        227.05882000000000        12.000000000000000        1530.0000000000000     
         186   469.41176000000002        227.05882000000000        12.000000000000000        1575.0000000000000     
         186   469.41176000000002        227.05882000000000        12.000000000000000        1620.0000100000000     
         186   469.41176000000002        227.05882000000000        12.000000000000000        1665.0000000000000     
         186   469.41176000000002        227.05882000000000        12.000000000000000        1710.0000000000000     
         186   469.41176000000002        227.05882000000000        12.000000000000000        1755.0000000000000     
         186   468.23529000000002        224.70588000000001        12.000000000000000        1800.0000100000000     
         186   468.23529000000002        227.05882000000000        12.000000000000000        1845.0000000000000     
         186   467.05882000000003        229.41175999999999        12.000000000000000        1890.0000000000000     
         186   467.05882000000003        227.05882000000000        12.000000000000000        1935.0000100000000     
         186   468.23529000000002        225.88235000000000        15.000000000000000        1980.0000100000000     
         186   464.70587999999998        227.05882000000000        12.000000000000000        2025.0000000000000     
         186   467.05882000000003        228.23528999999999        12.000000000000000        2070.0000000000000     
         186   467.05882000000003        225.88235000000000        12.000000000000000        2115.0000100000002     
         186   468.23529000000002        224.70588000000001        12.000000000000000        2160.0000000000000     
         186   467.05882000000003        225.88235000000000        15.000000000000000        2205.0000000000000     
         186   464.70587999999998        227.05882000000000        12.000000000000000        2250.0000000000000     
         186   467.05882000000003        228.23528999999999        12.000000000000000        2295.0000100000002     
         186   467.05882000000003        228.23528999999999        12.000000000000000        2340.0000000000000     
         186   467.05882000000003        228.23528999999999        12.000000000000000        2385.0000000000000     
         186   467.05882000000003        228.23528999999999        12.000000000000000        2430.0000000000000     
         186   467.05882000000003        228.23528999999999        12.000000000000000        2475.0000100000002     
         186   465.88234999999997        228.23528999999999        12.000000000000000        2520.0000000000000     
         186   467.87329999999997        225.61086000000000        12.000000000000000        2565.0000000000000     
         186   465.88234999999997        225.88235000000000        15.000000000000000        2610.0000100000002     
         186   467.05882000000003        229.41175999999999        12.000000000000000        2655.0000100000002     
         187   264.70587999999998        231.76471000000001        63.000000000000000        0.0000000000000000     
         187   264.70587999999998        231.76471000000001        63.000000000000000        45.000000000000000     
         187   267.05882000000003        231.76471000000001        57.000000000000000        90.000010000000003     
         187   265.88234999999997        231.76471000000001        63.000000000000000        135.00000000000000     
         187   265.88234999999997        231.76471000000001        66.000000000000000        180.00000000000000     
         187   263.52940999999998        231.76471000000001        69.000000000000000        225.00000000000000     
         187   264.70587999999998        230.58824000000001        75.000000000000000        270.00000999999997     
         187   267.05882000000003        227.05882000000000        72.000000000000000        315.00000000000000     
         187   262.35293999999999        225.88235000000000        78.000000000000000        360.00000000000000     
         187   263.52940999999998        229.41175999999999        81.000000000000000        405.00000000000000     
         187   265.88234999999997        227.05882000000000        81.000000000000000        450.00000999999997     
         187   264.70587999999998        225.88235000000000        81.000000000000000        495.00000000000000     
         187   263.52940999999998        228.23528999999999        75.000000000000000        540.00000000000000     
         187   261.17646999999999        227.05882000000000        81.000000000000000        585.00000999999997     
         187   261.17646999999999        224.70588000000001        81.000000000000000        630.00000999999997     
         187   260.00000000000000        228.23528999999999        78.000000000000000        675.00000000000000     
         187   264.70587999999998        228.23528999999999        81.000000000000000        720.00000000000000     
         187   265.88234999999997        227.05882000000000        84.000000000000000        765.00000999999997     
         187   265.88234999999997        227.05882000000000        81.000000000000000        810.00000000000000     
         187   267.05882000000003        227.05882000000000        81.000000000000000        855.00000000000000     
         187   267.05882000000003        227.05882000000000        75.000000000000000        900.00000000000000     
         187   265.88234999999997        224.70588000000001        75.000000000000000        945.00000999999997     
         187   261.17646999999999        222.35293999999999        78.000000000000000        990.00000000000000     
         187   261.17646999999999        223.52941000000001        78.000000000000000        1035.0000000000000     
         187   260.00000000000000        224.70588000000001        78.000000000000000        1080.0000000000000     
         187   256.47059000000002        223.52941000000001        81.000000000000000        1125.0000100000000     
         187   255.29411999999999        220.00000000000000        81.000000000000000        1170.0000000000000     
         187   255.29411999999999        216.47058999999999        72.000000000000000        1215.0000000000000     
         187   256.47059000000002        215.29411999999999        78.000000000000000        1260.0000100000000     
         187   261.17646999999999        212.94118000000000        84.000000000000000        1305.0000100000000     
         187   262.35293999999999        211.76471000000001        84.000000000000000        1350.0000000000000     
         187   260.00000000000000        210.58824000000001        87.000000000000000        1395.0000000000000     
         187   258.82353000000001        210.58824000000001        90.000000000000000        1440.0000100000000     
         187   264.70587999999998        209.41175999999999        87.000000000000000        1485.0000000000000     
         187   261.17646999999999        212.94118000000000        81.000000000000000        1530.0000000000000     
         187   264.70587999999998        215.29411999999999        78.000000000000000        1575.0000000000000     
         187   262.35293999999999        211.76471000000001        87.000000000000000        1620.0000100000000     
         187   261.38407999999998        212.81661000000000        78.988240000000005        1665.0000000000000     
         187   258.82353000000001        212.94118000000000        87.000000000000000        1710.0000000000000     
         187   256.47059000000002        214.11765000000000        81.000000000000000        1755.0000000000000     
         187   256.47059000000002        214.11765000000000        84.000000000000000        1800.0000100000000     
         187   256.47059000000002        214.11765000000000        81.000000000000000        1845.0000000000000     
         187   257.64706000000001        212.94118000000000        78.000000000000000        1890.0000000000000     
         187   257.64706000000001        214.11765000000000        81.000000000000000        1935.0000100000000     
         187   257.44245999999998        217.24637999999999        74.478260000000006        1980.0000100000000     
         187   258.99160000000001        221.24369999999999        79.028570000000002        2025.0000000000000     
         187   259.77591000000001        217.99440000000001        78.400000000000006        2070.0000000000000     
         187   256.47059000000002        218.82353000000001        72.000000000000000        2115.0000100000002     
         187   257.64706000000001        218.82353000000001        75.000000000000000        2160.0000000000000     
         187   257.64706000000001        215.29411999999999        78.000000000000000        2205.0000000000000     
         187   260.00000000000000        214.11765000000000        87.000000000000000        2250.0000000000000     
         187   261.17646999999999        212.94118000000000        84.000000000000000        2295.0000100000002     
         187   258.82353000000001        210.58824000000001        90.000000000000000        2340.0000000000000     
         187   261.56729999999999        211.64107999999999        73.077969999999993        2385.0000000000000     
         187   260.77828000000000        212.34388999999999        74.584620000000001        2430.0000000000000     
         187   257.75400999999999        214.22460000000001        78.000000000000000        2475.0000100000002     
         187   255.47013000000001        214.83094000000000        72.377949999999998        2520.0000000000000     
         187   258.82353000000001        216.47058999999999        69.000000000000000        2565.0000000000000     
         187   254.11765000000000        212.94118000000000        72.000000000000000        2610.0000100000002     
         187   256.47059000000002        214.11765000000000        75.000000000000000        2655.0000100000002     
         188   191.76471000000001        235.29411999999999        48.000000000000000        0.0000000000000000     
         188   190.58824000000001        232.94118000000000        48.000000000000000        45.000000000000000     
         188   191.76471000000001        235.29411999999999        48.000000000000000        90.000010000000003     
         188   195.29411999999999        235.29411999999999        51.000000000000000        135.00000000000000     
         188   196.47058999999999        237.64706000000001        45.000000000000000        180.00000000000000     
         188   196.47058999999999        232.94118000000000        48.000000000000000        225.00000000000000     
         188   196.47058999999999        232.94118000000000        48.000000000000000        270.00000999999997     
         188   196.47058999999999        232.94118000000000        45.000000000000000        315.00000000000000     
         188   198.82353000000001        230.58824000000001        48.000000000000000        360.00000000000000     
         188   195.29411999999999        231.76471000000001        48.000000000000000        405.00000000000000     
         188   196.47058999999999        232.94118000000000        54.000000000000000        450.00000999999997     
         188   195.29411999999999        231.76471000000001        54.000000000000000        495.00000000000000     
         188   195.29411999999999        228.23528999999999        51.000000000000000        540.00000000000000     
         188   195.29411999999999        228.23528999999999        54.000000000000000        585.00000999999997     
         188   191.76471000000001        229.41175999999999        57.000000000000000        630.00000999999997     
         188   192.94118000000000        225.88235000000000        60.000000000000000        675.00000000000000     
         188   192.94118000000000        225.88235000000000        54.000000000000000        720.00000000000000     
         188   195.29411999999999        225.88235000000000        57.000000000000000        765.00000999999997     
         188   185.88235000000000        221.17646999999999        60.000000000000000        810.00000000000000     
         188   184.70588000000001        218.82353000000001        60.000000000000000        855.00000000000000     
         188   183.52941000000001        217.64706000000001        51.000000000000000        900.00000000000000     
         188   182.35293999999999        217.64706000000001        51.000000000000000        945.00000999999997     
         188   174.11765000000000        218.82353000000001        54.000000000000000        990.00000000000000     
         188   158.82353000000001        217.64706000000001        63.000000000000000        1035.0000000000000     
         188   155.29411999999999        223.52941000000001        60.000000000000000        1080.0000000000000     
         188   150.58824000000001        220.00000000000000        66.000000000000000        1125.0000100000000     
         188   145.88235000000000        217.64706000000001        66.000000000000000        1170.0000000000000     
         188   143.52941000000001        217.64706000000001        63.000000000000000        1215.0000000000000     
         188   136.47058999999999        225.88235000000000        66.000000000000000        1260.0000100000000     
         188   131.76471000000001        228.23528999999999        69.000000000000000        1305.0000100000000     
         188   128.23528999999999        227.05882000000000        66.000000000000000        1350.0000000000000     
         188   124.70587999999999        230.58824000000001        63.000000000000000        1395.0000000000000     
         188   129.41175999999999        235.29411999999999        60.000000000000000        1440.0000100000000     
         188   114.11765000000000        250.58824000000001        66.000000000000000        1485.0000000000000     
         188   108.23529000000001        251.76471000000001        66.000000000000000        1530.0000000000000     
         188   105.88235000000000        251.76471000000001        69.000000000000000        1575.0000000000000     
         188   102.35294000000000        252.94118000000000        66.000000000000000        1620.0000100000000     
         188   101.17646999999999        257.64706000000001        72.000000000000000        1665.0000000000000     
         188   101.17646999999999        258.82353000000001        69.000000000000000        1710.0000000000000     
         188   89.411760000000001        257.64706000000001        75.000000000000000        1755.0000000000000     
         188   84.705879999999993        258.82353000000001        81.000000000000000        1800.0000100000000     
         188   78.823530000000005        257.64706000000001        78.000000000000000        1845.0000000000000     
         188   80.000000000000000        256.47059000000002        75.000000000000000        1890.0000000000000     
         188   84.705879999999993        250.58824000000001        72.000000000000000        1935.0000100000000     
         188   87.058819999999997        255.29411999999999        72.000000000000000        1980.0000100000000     
         188   92.941180000000003        249.41175999999999        75.000000000000000        2025.0000000000000     
         188   104.70587999999999        250.58824000000001        72.000000000000000        2070.0000000000000     
         188   104.70587999999999        249.41175999999999        69.000000000000000        2115.0000100000002     
         188   109.41176000000000        249.41175999999999        66.000000000000000        2160.0000000000000     
         188   108.23529000000001        247.05882000000000        69.000000000000000        2205.0000000000000     
         188   109.41176000000000        247.05882000000000        69.000000000000000        2250.0000000000000     
         188   116.07547000000000        241.01665000000000        65.501890000000003        2295.0000100000002     
         188   123.01555000000000        241.64975999999999        65.862070000000003        2340.0000000000000     
         188   127.46881000000000        240.28520000000000        65.599999999999994        2385.0000000000000     
         188   139.25134000000000        237.91444000000001        66.545450000000002        2430.0000000000000     
         188   141.36725000000001        243.37043000000000        68.756760000000000        2475.0000100000002     
         188   141.88235000000000        242.64706000000001        72.000000000000000        2520.0000000000000     
         188   139.01430999999999        243.02067000000000        66.162160000000000        2565.0000000000000     
         188   139.18159000000000        245.57544999999999        72.652169999999998        2610.0000100000002     
         188   150.80882000000000        241.98528999999999        80.812500000000000        2655.0000100000002     
         189   296.47059000000002        254.11765000000000        36.000000000000000        0.0000000000000000     
         189   297.64706000000001        255.29411999999999        33.000000000000000        45.000000000000000     
         189   296.47059000000002        251.76471000000001        39.000000000000000        90.000010000000003     
         189   303.52940999999998        252.94118000000000        36.000000000000000        135.00000000000000     
         189   303.52940999999998        251.76471000000001        39.000000000000000        180.00000000000000     
         189   301.17646999999999        251.76471000000001        33.000000000000000        225.00000000000000     
         189   296.47059000000002        248.23528999999999        42.000000000000000        270.00000999999997     
         189   298.82353000000001        250.58824000000001        39.000000000000000        315.00000000000000     
         189   297.08033999999998        246.90100000000001        43.426830000000002        360.00000000000000     
         189   296.61405999999999        245.33716000000001        34.902439999999999        405.00000000000000     
         189   296.56108999999998        249.95474999999999        42.000000000000000        450.00000999999997     
         189   297.75162999999998        239.13724999999999        38.666670000000003        495.00000000000000     
         189   298.83506000000000        237.12803000000000        53.352939999999997        540.00000000000000     
         189   298.95744000000002        236.76710000000000        52.926830000000002        585.00000999999997     
         189   295.76470999999998        236.26891000000001        52.457140000000003        630.00000999999997     
         189   296.27341000000001        237.25271000000001        48.837989999999998        675.00000000000000     
         189   293.03584000000001        237.33604000000000        47.379309999999997        720.00000000000000     
         189   294.09530999999998        236.61950999999999        53.050629999999998        765.00000999999997     
         189   292.61216000000002        236.27118999999999        42.940680000000000        810.00000000000000     
         189   289.41176000000002        240.00000000000000        39.000000000000000        855.00000000000000     
         189   288.23529000000002        238.82353000000001        39.000000000000000        900.00000000000000     
         189   287.05882000000003        237.64706000000001        33.000000000000000        945.00000999999997     
         189   290.58823999999998        236.47058999999999        30.000000000000000        990.00000000000000     
         189   291.76470999999998        235.29411999999999        33.000000000000000        1035.0000000000000     
         189   290.58823999999998        230.58824000000001        30.000000000000000        1080.0000000000000     
         189   290.58823999999998        230.58824000000001        30.000000000000000        1125.0000100000000     
         189   291.76470999999998        231.76471000000001        30.000000000000000        1170.0000000000000     
         189   294.11765000000003        228.23528999999999        30.000000000000000        1215.0000000000000     
         189   291.76470999999998        229.41175999999999        33.000000000000000        1260.0000100000000     
         189   290.58823999999998        234.11765000000000        33.000000000000000        1305.0000100000000     
         189   292.94117999999997        230.58824000000001        33.000000000000000        1350.0000000000000     
         189   294.11765000000003        231.76471000000001        27.000000000000000        1395.0000000000000     
         189   292.94117999999997        232.94118000000000        30.000000000000000        1440.0000100000000     
         189   291.76470999999998        234.11765000000000        27.000000000000000        1485.0000000000000     
         189   291.76470999999998        236.47058999999999        30.000000000000000        1530.0000000000000     
         189   291.76470999999998        236.47058999999999        30.000000000000000        1575.0000000000000     
         189   290.58823999999998        236.47058999999999        33.000000000000000        1620.0000100000000     
         189   289.41176000000002        236.47058999999999        30.000000000000000        1665.0000000000000     
         189   290.58823999999998        236.47058999999999        30.000000000000000        1710.0000000000000     
         189   290.58823999999998        236.47058999999999        30.000000000000000        1755.0000000000000     
         189   290.58823999999998        236.47058999999999        27.000000000000000        1800.0000100000000     
         189   289.41176000000002        237.64706000000001        30.000000000000000        1845.0000000000000     
         189   288.23529000000002        237.64706000000001        30.000000000000000        1890.0000000000000     
         189   288.23529000000002        237.64706000000001        30.000000000000000        1935.0000100000000     
         189   289.41176000000002        236.47058999999999        30.000000000000000        1980.0000100000000     
         189   288.23529000000002        237.64706000000001        30.000000000000000        2025.0000000000000     
         189   288.23529000000002        237.64706000000001        27.000000000000000        2070.0000000000000     
         189   288.23529000000002        237.64706000000001        30.000000000000000        2115.0000100000002     
         189   289.41176000000002        237.64706000000001        30.000000000000000        2160.0000000000000     
         189   288.23529000000002        235.29411999999999        30.000000000000000        2205.0000000000000     
         189   287.05882000000003        235.29411999999999        33.000000000000000        2250.0000000000000     
         189   287.05882000000003        235.29411999999999        33.000000000000000        2295.0000100000002     
         189   288.23529000000002        237.64706000000001        36.000000000000000        2340.0000000000000     
         189   288.23529000000002        235.29411999999999        33.000000000000000        2385.0000000000000     
         189   288.23529000000002        236.47058999999999        33.000000000000000        2430.0000000000000     
         189   287.05882000000003        236.47058999999999        33.000000000000000        2475.0000100000002     
         189   287.05882000000003        237.64706000000001        33.000000000000000        2520.0000000000000     
         189   288.23529000000002        236.47058999999999        33.000000000000000        2565.0000000000000     
         189   289.41176000000002        236.47058999999999        30.000000000000000        2610.0000100000002     
         189   289.41176000000002        238.82353000000001        33.000000000000000        2655.0000100000002     
         190   104.70587999999999        256.47059000000002        54.000000000000000        0.0000000000000000     
         190   105.88235000000000        255.29411999999999        60.000000000000000        45.000000000000000     
         190   105.88235000000000        254.11765000000000        54.000000000000000        90.000010000000003     
         190   108.23529000000001        254.11765000000000        60.000000000000000        135.00000000000000     
         190   108.23529000000001        254.11765000000000        54.000000000000000        180.00000000000000     
         190   105.88235000000000        255.29411999999999        57.000000000000000        225.00000000000000     
         190   102.35294000000000        254.11765000000000        54.000000000000000        270.00000999999997     
         190   104.70587999999999        255.29411999999999        54.000000000000000        315.00000000000000     
         190   105.88235000000000        255.29411999999999        63.000000000000000        360.00000000000000     
         190   108.23529000000001        254.11765000000000        63.000000000000000        405.00000000000000     
         190   108.23529000000001        252.94118000000000        72.000000000000000        450.00000999999997     
         190   107.05882000000000        254.11765000000000        63.000000000000000        495.00000000000000     
         190   104.70587999999999        251.76471000000001        60.000000000000000        540.00000000000000     
         190   104.70587999999999        251.76471000000001        66.000000000000000        585.00000999999997     
         190   105.88235000000000        252.94118000000000        66.000000000000000        630.00000999999997     
         190   107.05882000000000        254.11765000000000        69.000000000000000        675.00000000000000     
         190   107.05882000000000        254.11765000000000        66.000000000000000        720.00000000000000     
         190   107.05882000000000        252.94118000000000        57.000000000000000        765.00000999999997     
         190   106.51961000000000        254.19935000000001        60.000000000000000        810.00000000000000     
         190   109.50715000000000        252.97297000000000        62.756760000000000        855.00000000000000     
         190   107.05882000000000        254.11765000000000        69.000000000000000        900.00000000000000     
         190   104.70587999999999        254.11765000000000        66.000000000000000        945.00000999999997     
         190   102.35294000000000        248.23528999999999        72.000000000000000        990.00000000000000     
         190   103.52941000000000        250.58824000000001        72.000000000000000        1035.0000000000000     
         190   107.05882000000000        252.94118000000000        69.000000000000000        1080.0000000000000     
         190   107.05882000000000        254.11765000000000        69.000000000000000        1125.0000100000000     
         190   104.70587999999999        254.11765000000000        66.000000000000000        1170.0000000000000     
         190   105.88235000000000        255.29411999999999        63.000000000000000        1215.0000000000000     
         190   108.23529000000001        256.47059000000002        60.000000000000000        1260.0000100000000     
         190   109.11765000000000        253.38235000000000        63.468750000000000        1305.0000100000000     
         190   110.69804000000001        254.41569000000001        58.479999999999997        1350.0000000000000     
         190   108.34023999999999        254.87987000000001        60.788730000000001        1395.0000000000000     
         190   110.69717000000000        253.94336000000001        60.000000000000000        1440.0000100000000     
         190   114.39527000000000        248.35074000000000        63.546729999999997        1485.0000000000000     
         190   108.06367000000000        250.01246000000000        66.296469999999999        1530.0000000000000     
         190   105.19481000000000        256.54698000000002        65.220780000000005        1575.0000000000000     
         190   102.73790000000000        253.90178000000000        67.614680000000007        1620.0000100000000     
         190   107.38929000000000        253.93258000000000        66.404489999999996        1665.0000000000000     
         190   107.70963999999999        254.53066000000001        61.723399999999998        1710.0000000000000     
         190   108.71657999999999        254.97326000000001        57.000000000000000        1755.0000000000000     
         190   108.80174000000000        254.59694999999999        60.000000000000000        1800.0000100000000     
         190   104.70587999999999        254.11765000000000        63.000000000000000        1845.0000000000000     
         190   105.88235000000000        255.29411999999999        66.000000000000000        1890.0000000000000     
         190   108.23529000000001        255.29411999999999        66.000000000000000        1935.0000100000000     
         190   105.88235000000000        255.29411999999999        66.000000000000000        1980.0000100000000     
         191   258.82353000000001        261.17646999999999        75.000000000000000        0.0000000000000000     
         191   262.35293999999999        262.35293999999999        72.000000000000000        45.000000000000000     
         191   265.88234999999997        260.00000000000000        72.000000000000000        90.000010000000003     
         191   277.64706000000001        260.00000000000000        66.000000000000000        135.00000000000000     
         191   283.52940999999998        257.64706000000001        63.000000000000000        180.00000000000000     
         191   288.23529000000002        244.70588000000001        60.000000000000000        225.00000000000000     
         191   291.76470999999998        244.70588000000001        63.000000000000000        270.00000999999997     
         191   284.70587999999998        238.82353000000001        60.000000000000000        315.00000000000000     
         191   287.05882000000003        243.52941000000001        63.000000000000000        360.00000000000000     
         191   290.58823999999998        242.35293999999999        63.000000000000000        405.00000000000000     
         191   298.82353000000001        240.00000000000000        54.000000000000000        450.00000999999997     
         191   300.00000000000000        236.47058999999999        54.000000000000000        495.00000000000000     
         191   298.82353000000001        235.29411999999999        57.000000000000000        540.00000000000000     
         191   298.82353000000001        237.64706000000001        60.000000000000000        585.00000999999997     
         191   298.82353000000001        236.47058999999999        60.000000000000000        630.00000999999997     
         191   296.47059000000002        237.64706000000001        57.000000000000000        675.00000000000000     
         191   294.11765000000003        236.47058999999999        63.000000000000000        720.00000000000000     
         191   294.11765000000003        236.47058999999999        60.000000000000000        765.00000999999997     
         191   297.64706000000001        236.47058999999999        57.000000000000000        810.00000000000000     
         191   311.76470999999998        229.41175999999999        51.000000000000000        855.00000000000000     
         191   314.11765000000003        236.47058999999999        54.000000000000000        900.00000000000000     
         191   314.11765000000003        236.47058999999999        51.000000000000000        945.00000999999997     
         191   320.00000000000000        234.11765000000000        48.000000000000000        990.00000000000000     
         191   318.82353000000001        238.82353000000001        48.000000000000000        1035.0000000000000     
         191   321.17646999999999        238.82353000000001        48.000000000000000        1080.0000000000000     
         191   318.82353000000001        236.47058999999999        54.000000000000000        1125.0000100000000     
         191   317.64706000000001        240.00000000000000        45.000000000000000        1170.0000000000000     
         191   317.64706000000001        238.82353000000001        48.000000000000000        1215.0000000000000     
         191   317.64706000000001        240.00000000000000        42.000000000000000        1260.0000100000000     
         191   317.64706000000001        238.82353000000001        45.000000000000000        1305.0000100000000     
         191   321.17646999999999        237.64706000000001        48.000000000000000        1350.0000000000000     
         191   321.17646999999999        237.64706000000001        48.000000000000000        1395.0000000000000     
         191   323.52940999999998        237.64706000000001        45.000000000000000        1440.0000100000000     
         191   323.52940999999998        237.64706000000001        39.000000000000000        1485.0000000000000     
         191   318.82353000000001        243.52941000000001        51.000000000000000        1530.0000000000000     
         191   320.00000000000000        244.70588000000001        45.000000000000000        1575.0000000000000     
         191   321.17646999999999        241.17646999999999        45.000000000000000        1620.0000100000000     
         191   321.17646999999999        240.00000000000000        42.000000000000000        1665.0000000000000     
         191   320.00000000000000        238.82353000000001        42.000000000000000        1710.0000000000000     
         191   320.00000000000000        238.82353000000001        45.000000000000000        1755.0000000000000     
         191   321.17646999999999        240.00000000000000        42.000000000000000        1800.0000100000000     
         191   320.00000000000000        240.00000000000000        42.000000000000000        1845.0000000000000     
         191   320.00000000000000        238.82353000000001        45.000000000000000        1890.0000000000000     
         191   320.00000000000000        238.82353000000001        48.000000000000000        1935.0000100000000     
         191   320.00000000000000        238.82353000000001        45.000000000000000        1980.0000100000000     
         191   320.00000000000000        240.00000000000000        42.000000000000000        2025.0000000000000     
         191   320.00000000000000        240.00000000000000        42.000000000000000        2070.0000000000000     
         191   320.00000000000000        237.64706000000001        51.000000000000000        2115.0000100000002     
         191   320.00000000000000        236.47058999999999        54.000000000000000        2160.0000000000000     
         191   321.17646999999999        237.64706000000001        48.000000000000000        2205.0000000000000     
         191   321.17646999999999        238.82353000000001        45.000000000000000        2250.0000000000000     
         191   320.00000000000000        237.64706000000001        48.000000000000000        2295.0000100000002     
         191   318.82353000000001        238.82353000000001        48.000000000000000        2340.0000000000000     
         191   320.00000000000000        240.00000000000000        42.000000000000000        2385.0000000000000     
         191   320.00000000000000        238.82353000000001        42.000000000000000        2430.0000000000000     
         191   320.00000000000000        238.82353000000001        42.000000000000000        2475.0000100000002     
         191   317.64706000000001        238.82353000000001        51.000000000000000        2520.0000000000000     
         191   317.64706000000001        238.82353000000001        45.000000000000000        2565.0000000000000     
         191   317.64706000000001        240.00000000000000        45.000000000000000        2610.0000100000002     
         191   318.82353000000001        242.35293999999999        45.000000000000000        2655.0000100000002     
         192   245.88235000000000        265.88234999999997        42.000000000000000        0.0000000000000000     
         192   245.88235000000000        265.88234999999997        39.000000000000000        45.000000000000000     
         192   247.05882000000000        265.88234999999997        36.000000000000000        90.000010000000003     
         192   248.23528999999999        264.70587999999998        42.000000000000000        135.00000000000000     
         192   248.23528999999999        265.88234999999997        39.000000000000000        180.00000000000000     
         192   245.88235000000000        264.70587999999998        42.000000000000000        225.00000000000000     
         192   245.88235000000000        263.52940999999998        45.000000000000000        270.00000999999997     
         192   245.88235000000000        264.70587999999998        39.000000000000000        315.00000000000000     
         192   244.70588000000001        263.52940999999998        48.000000000000000        360.00000000000000     
         192   245.88235000000000        265.88234999999997        45.000000000000000        405.00000000000000     
         192   247.05882000000000        263.52940999999998        45.000000000000000        450.00000999999997     
         192   247.05882000000000        263.52940999999998        48.000000000000000        495.00000000000000     
         192   245.88235000000000        262.35293999999999        48.000000000000000        540.00000000000000     
         192   247.05882000000000        260.00000000000000        45.000000000000000        585.00000999999997     
         192   248.23528999999999        261.17646999999999        45.000000000000000        630.00000999999997     
         192   247.05882000000000        260.00000000000000        48.000000000000000        675.00000000000000     
         192   247.05882000000000        260.00000000000000        45.000000000000000        720.00000000000000     
         192   245.88235000000000        260.00000000000000        48.000000000000000        765.00000999999997     
         192   245.88235000000000        260.00000000000000        45.000000000000000        810.00000000000000     
         192   247.05882000000000        260.00000000000000        48.000000000000000        855.00000000000000     
         192   247.05882000000000        260.00000000000000        48.000000000000000        900.00000000000000     
         192   245.88235000000000        260.00000000000000        48.000000000000000        945.00000999999997     
         192   244.70588000000001        261.17646999999999        48.000000000000000        990.00000000000000     
         192   245.88235000000000        260.00000000000000        48.000000000000000        1035.0000000000000     
         192   247.05882000000000        261.17646999999999        48.000000000000000        1080.0000000000000     
         192   247.05882000000000        260.00000000000000        45.000000000000000        1125.0000100000000     
         192   245.88235000000000        260.00000000000000        48.000000000000000        1170.0000000000000     
         192   245.88235000000000        260.00000000000000        51.000000000000000        1215.0000000000000     
         192   244.70588000000001        260.00000000000000        48.000000000000000        1260.0000100000000     
         192   247.05882000000000        260.00000000000000        48.000000000000000        1305.0000100000000     
         192   247.05882000000000        260.00000000000000        45.000000000000000        1350.0000000000000     
         192   247.05882000000000        260.00000000000000        45.000000000000000        1395.0000000000000     
         192   245.88235000000000        258.82353000000001        48.000000000000000        1440.0000100000000     
         192   248.23528999999999        258.82353000000001        48.000000000000000        1485.0000000000000     
         192   248.23528999999999        260.00000000000000        48.000000000000000        1530.0000000000000     
         192   247.05882000000000        260.00000000000000        48.000000000000000        1575.0000000000000     
         192   245.88235000000000        260.00000000000000        48.000000000000000        1620.0000100000000     
         192   247.05882000000000        260.00000000000000        51.000000000000000        1665.0000000000000     
         192   247.05882000000000        260.00000000000000        51.000000000000000        1710.0000000000000     
         192   247.05882000000000        261.17646999999999        48.000000000000000        1755.0000000000000     
         192   244.70588000000001        261.17646999999999        45.000000000000000        1800.0000100000000     
         192   245.88235000000000        261.17646999999999        48.000000000000000        1845.0000000000000     
         192   247.05882000000000        260.00000000000000        48.000000000000000        1890.0000000000000     
         192   247.05882000000000        260.00000000000000        51.000000000000000        1935.0000100000000     
         192   245.88235000000000        260.00000000000000        51.000000000000000        1980.0000100000000     
         192   244.70588000000001        261.17646999999999        48.000000000000000        2025.0000000000000     
         192   245.88235000000000        260.00000000000000        48.000000000000000        2070.0000000000000     
         192   245.88235000000000        260.00000000000000        54.000000000000000        2115.0000100000002     
         192   244.70588000000001        260.00000000000000        48.000000000000000        2160.0000000000000     
         192   245.88235000000000        260.00000000000000        48.000000000000000        2205.0000000000000     
         192   245.88235000000000        260.00000000000000        48.000000000000000        2250.0000000000000     
         192   245.88235000000000        260.00000000000000        51.000000000000000        2295.0000100000002     
         192   245.88235000000000        260.00000000000000        54.000000000000000        2340.0000000000000     
         192   244.70588000000001        260.00000000000000        48.000000000000000        2385.0000000000000     
         192   244.70588000000001        260.00000000000000        51.000000000000000        2430.0000000000000     
         192   244.70588000000001        260.00000000000000        48.000000000000000        2475.0000100000002     
         192   245.88235000000000        258.82353000000001        54.000000000000000        2520.0000000000000     
         192   244.70588000000001        260.00000000000000        48.000000000000000        2565.0000000000000     
         192   243.52941000000001        260.00000000000000        51.000000000000000        2610.0000100000002     
         192   244.70588000000001        262.35293999999999        51.000000000000000        2655.0000100000002     
         193   400.00000000000000        267.05882000000003        18.000000000000000        0.0000000000000000     
         193   400.00000000000000        265.88234999999997        18.000000000000000        45.000000000000000     
         193   401.17646999999999        265.88234999999997        15.000000000000000        90.000010000000003     
         193   401.17646999999999        265.88234999999997        15.000000000000000        135.00000000000000     
         193   401.17646999999999        265.88234999999997        18.000000000000000        180.00000000000000     
         193   400.00000000000000        263.52940999999998        18.000000000000000        225.00000000000000     
         193   400.00000000000000        263.52940999999998        15.000000000000000        270.00000999999997     
         193   400.00000000000000        264.70587999999998        12.000000000000000        315.00000000000000     
         193   398.82353000000001        264.70587999999998        21.000000000000000        360.00000000000000     
         193   400.00000000000000        267.05882000000003        21.000000000000000        405.00000000000000     
         193   401.17646999999999        264.70587999999998        27.000000000000000        450.00000999999997     
         193   401.17646999999999        264.70587999999998        24.000000000000000        495.00000000000000     
         193   398.82353000000001        264.70587999999998        21.000000000000000        540.00000000000000     
         193   401.17646999999999        264.70587999999998        21.000000000000000        585.00000999999997     
         193   401.17646999999999        264.70587999999998        21.000000000000000        630.00000999999997     
         193   400.00000000000000        264.70587999999998        21.000000000000000        675.00000000000000     
         193   400.00000000000000        264.70587999999998        24.000000000000000        720.00000000000000     
         193   398.82353000000001        262.35293999999999        27.000000000000000        765.00000999999997     
         193   400.00000000000000        262.35293999999999        21.000000000000000        810.00000000000000     
         193   398.82353000000001        263.52940999999998        21.000000000000000        855.00000000000000     
         193   398.82353000000001        263.52940999999998        24.000000000000000        900.00000000000000     
         193   398.82353000000001        263.52940999999998        24.000000000000000        945.00000999999997     
         193   398.82353000000001        263.52940999999998        21.000000000000000        990.00000000000000     
         193   400.00000000000000        264.70587999999998        21.000000000000000        1035.0000000000000     
         193   400.00000000000000        264.70587999999998        21.000000000000000        1080.0000000000000     
         193   400.00000000000000        264.70587999999998        24.000000000000000        1125.0000100000000     
         193   397.64706000000001        264.70587999999998        18.000000000000000        1170.0000000000000     
         193   400.00000000000000        265.88234999999997        24.000000000000000        1215.0000000000000     
         193   400.00000000000000        264.70587999999998        21.000000000000000        1260.0000100000000     
         193   398.82353000000001        265.88234999999997        21.000000000000000        1305.0000100000000     
         193   400.00000000000000        265.88234999999997        18.000000000000000        1350.0000000000000     
         193   401.17646999999999        267.05882000000003        21.000000000000000        1395.0000000000000     
         193   401.17646999999999        264.70587999999998        21.000000000000000        1440.0000100000000     
         193   401.17646999999999        265.88234999999997        21.000000000000000        1485.0000000000000     
         193   400.00000000000000        264.70587999999998        21.000000000000000        1530.0000000000000     
         193   400.00000000000000        265.88234999999997        18.000000000000000        1575.0000000000000     
         193   401.17646999999999        264.70587999999998        21.000000000000000        1620.0000100000000     
         193   401.17646999999999        265.88234999999997        21.000000000000000        1665.0000000000000     
         193   400.00000000000000        265.88234999999997        21.000000000000000        1710.0000000000000     
         193   401.17646999999999        267.05882000000003        18.000000000000000        1755.0000000000000     
         193   400.00000000000000        264.70587999999998        18.000000000000000        1800.0000100000000     
         193   400.00000000000000        267.05882000000003        21.000000000000000        1845.0000000000000     
         193   400.00000000000000        269.41176000000002        21.000000000000000        1890.0000000000000     
         193   400.00000000000000        269.41176000000002        21.000000000000000        1935.0000100000000     
         193   398.82353000000001        269.41176000000002        21.000000000000000        1980.0000100000000     
         193   398.82353000000001        267.05882000000003        18.000000000000000        2025.0000000000000     
         193   398.82353000000001        268.23529000000002        21.000000000000000        2070.0000000000000     
         193   400.00000000000000        268.23529000000002        21.000000000000000        2115.0000100000002     
         193   400.00000000000000        268.23529000000002        21.000000000000000        2160.0000000000000     
         193   398.82353000000001        265.88234999999997        18.000000000000000        2205.0000000000000     
         193   398.82353000000001        265.88234999999997        21.000000000000000        2250.0000000000000     
         193   398.82353000000001        267.05882000000003        21.000000000000000        2295.0000100000002     
         193   397.64706000000001        265.88234999999997        21.000000000000000        2340.0000000000000     
         193   397.64706000000001        264.70587999999998        24.000000000000000        2385.0000000000000     
         193   398.82353000000001        264.70587999999998        24.000000000000000        2430.0000000000000     
         193   398.82353000000001        264.70587999999998        21.000000000000000        2475.0000100000002     
         193   397.64706000000001        264.70587999999998        21.000000000000000        2520.0000000000000     
         193   397.64706000000001        263.52940999999998        24.000000000000000        2565.0000000000000     
         193   398.82353000000001        265.88234999999997        24.000000000000000        2610.0000100000002     
         193   400.00000000000000        265.88234999999997        21.000000000000000        2655.0000100000002     
         194   568.23528999999996        294.11765000000003        12.000000000000000        0.0000000000000000     
         194   569.41175999999996        295.29412000000002        15.000000000000000        45.000000000000000     
         194   569.41175999999996        295.29412000000002        12.000000000000000        90.000010000000003     
         194   568.23528999999996        292.94117999999997        9.0000000000000000        135.00000000000000     
         194   571.76471000000004        294.11765000000003        12.000000000000000        180.00000000000000     
         194   569.41175999999996        292.94117999999997        15.000000000000000        225.00000000000000     
         194   569.41175999999996        292.94117999999997        15.000000000000000        270.00000999999997     
         194   568.23528999999996        292.94117999999997        12.000000000000000        315.00000000000000     
         194   568.23528999999996        294.11765000000003        18.000000000000000        360.00000000000000     
         194   569.41175999999996        295.29412000000002        18.000000000000000        405.00000000000000     
         194   568.23528999999996        290.58823999999998        18.000000000000000        450.00000999999997     
         194   571.76471000000004        292.94117999999997        21.000000000000000        495.00000000000000     
         194   570.58824000000004        292.94117999999997        21.000000000000000        540.00000000000000     
         194   568.23528999999996        290.58823999999998        18.000000000000000        585.00000999999997     
         194   570.58824000000004        292.94117999999997        18.000000000000000        630.00000999999997     
         194   570.58824000000004        292.94117999999997        21.000000000000000        675.00000000000000     
         194   570.58824000000004        292.94117999999997        18.000000000000000        720.00000000000000     
         194   570.58824000000004        291.76470999999998        18.000000000000000        765.00000999999997     
         194   569.41175999999996        292.94117999999997        18.000000000000000        810.00000000000000     
         194   568.23528999999996        291.76470999999998        18.000000000000000        855.00000000000000     
         194   568.23528999999996        290.58823999999998        18.000000000000000        900.00000000000000     
         194   569.41175999999996        292.94117999999997        18.000000000000000        945.00000999999997     
         194   569.41175999999996        292.94117999999997        18.000000000000000        990.00000000000000     
         194   569.41175999999996        291.76470999999998        18.000000000000000        1035.0000000000000     
         194   570.58824000000004        292.94117999999997        18.000000000000000        1080.0000000000000     
         194   570.58824000000004        294.11765000000003        18.000000000000000        1125.0000100000000     
         194   568.23528999999996        292.94117999999997        18.000000000000000        1170.0000000000000     
         194   568.23528999999996        292.94117999999997        18.000000000000000        1215.0000000000000     
         194   568.23528999999996        292.94117999999997        18.000000000000000        1260.0000100000000     
         194   569.41175999999996        294.11765000000003        18.000000000000000        1305.0000100000000     
         194   569.41175999999996        291.76470999999998        21.000000000000000        1350.0000000000000     
         194   570.58824000000004        292.94117999999997        21.000000000000000        1395.0000000000000     
         194   570.58824000000004        294.11765000000003        18.000000000000000        1440.0000100000000     
         194   570.58824000000004        292.94117999999997        15.000000000000000        1485.0000000000000     
         194   571.76471000000004        292.94117999999997        18.000000000000000        1530.0000000000000     
         194   571.76471000000004        292.94117999999997        18.000000000000000        1575.0000000000000     
         194   570.58824000000004        294.11765000000003        18.000000000000000        1620.0000100000000     
         194   569.41175999999996        294.11765000000003        18.000000000000000        1665.0000000000000     
         194   568.23528999999996        291.76470999999998        18.000000000000000        1710.0000000000000     
         194   569.41175999999996        291.76470999999998        21.000000000000000        1755.0000000000000     
         194   569.41175999999996        291.76470999999998        18.000000000000000        1800.0000100000000     
         194   568.23528999999996        294.11765000000003        18.000000000000000        1845.0000000000000     
         194   567.05881999999997        291.76470999999998        18.000000000000000        1890.0000000000000     
         194   569.41175999999996        290.58823999999998        18.000000000000000        1935.0000100000000     
         194   569.41175999999996        292.94117999999997        18.000000000000000        1980.0000100000000     
         194   567.05881999999997        292.94117999999997        18.000000000000000        2025.0000000000000     
         194   568.23528999999996        292.94117999999997        18.000000000000000        2070.0000000000000     
         194   570.58824000000004        295.29412000000002        18.000000000000000        2115.0000100000002     
         194   567.05881999999997        290.58823999999998        18.000000000000000        2160.0000000000000     
         194   569.41175999999996        292.94117999999997        15.000000000000000        2205.0000000000000     
         194   569.41175999999996        294.11765000000003        15.000000000000000        2250.0000000000000     
         194   569.41175999999996        292.94117999999997        15.000000000000000        2295.0000100000002     
         194   569.41175999999996        291.76470999999998        18.000000000000000        2340.0000000000000     
         194   569.41175999999996        291.76470999999998        18.000000000000000        2385.0000000000000     
         194   570.58824000000004        294.11765000000003        15.000000000000000        2430.0000000000000     
         194   568.23528999999996        291.76470999999998        15.000000000000000        2475.0000100000002     
         194   565.88234999999997        288.23529000000002        18.000000000000000        2520.0000000000000     
         194   565.88234999999997        288.23529000000002        18.000000000000000        2565.0000000000000     
         194   567.05881999999997        291.76470999999998        21.000000000000000        2610.0000100000002     
         194   569.41175999999996        296.47059000000002        18.000000000000000        2655.0000100000002     
         195   484.70587999999998        296.47059000000002        33.000000000000000        0.0000000000000000     
         195   472.94117999999997        291.76470999999998        33.000000000000000        45.000000000000000     
         195   465.88234999999997        291.76470999999998        33.000000000000000        90.000010000000003     
         195   452.94117999999997        287.05882000000003        39.000000000000000        135.00000000000000     
         195   442.35293999999999        284.70587999999998        36.000000000000000        180.00000000000000     
         195   427.05882000000003        288.23529000000002        36.000000000000000        225.00000000000000     
         195   420.00000000000000        297.64706000000001        39.000000000000000        270.00000999999997     
         195   410.58823999999998        303.52940999999998        36.000000000000000        315.00000000000000     
         195   400.00000000000000        311.76470999999998        45.000000000000000        360.00000000000000     
         195   390.58823999999998        321.17646999999999        39.000000000000000        405.00000000000000     
         195   387.05882000000003        328.23529000000002        30.000000000000000        450.00000999999997     
         195   371.76470999999998        328.23529000000002        36.000000000000000        495.00000000000000     
         195   358.82353000000001        327.05882000000003        42.000000000000000        540.00000000000000     
         195   351.76470999999998        314.11765000000003        45.000000000000000        585.00000999999997     
         195   349.41176000000002        305.88234999999997        39.000000000000000        630.00000999999997     
         195   348.23529000000002        303.52940999999998        36.000000000000000        675.00000000000000     
         195   335.29412000000002        303.52940999999998        36.000000000000000        720.00000000000000     
         195   327.05882000000003        302.35293999999999        30.000000000000000        765.00000999999997     
         195   324.70587999999998        303.52940999999998        30.000000000000000        810.00000000000000     
         195   316.47059000000002        307.05882000000003        27.000000000000000        855.00000000000000     
         195   317.64706000000001        309.41176000000002        30.000000000000000        900.00000000000000     
         195   318.82353000000001        308.23529000000002        27.000000000000000        945.00000999999997     
         195   321.17646999999999        308.23529000000002        30.000000000000000        990.00000000000000     
         195   320.00000000000000        307.05882000000003        30.000000000000000        1035.0000000000000     
         195   318.82353000000001        305.88234999999997        33.000000000000000        1080.0000000000000     
         195   320.00000000000000        304.70587999999998        30.000000000000000        1125.0000100000000     
         195   316.47059000000002        301.17646999999999        33.000000000000000        1170.0000000000000     
         195   317.64706000000001        300.00000000000000        30.000000000000000        1215.0000000000000     
         195   317.64706000000001        298.82353000000001        36.000000000000000        1260.0000100000000     
         195   318.82353000000001        301.17646999999999        33.000000000000000        1305.0000100000000     
         195   322.35293999999999        302.35293999999999        27.000000000000000        1350.0000000000000     
         195   323.52940999999998        301.17646999999999        30.000000000000000        1395.0000000000000     
         195   322.35293999999999        302.35293999999999        30.000000000000000        1440.0000100000000     
         195   323.52940999999998        302.35293999999999        30.000000000000000        1485.0000000000000     
         195   323.52940999999998        303.52940999999998        33.000000000000000        1530.0000000000000     
         195   324.70587999999998        305.88234999999997        30.000000000000000        1575.0000000000000     
         195   323.52940999999998        302.35293999999999        33.000000000000000        1620.0000100000000     
         195   322.35293999999999        302.35293999999999        33.000000000000000        1665.0000000000000     
         195   322.35293999999999        303.52940999999998        30.000000000000000        1710.0000000000000     
         195   322.35293999999999        304.70587999999998        27.000000000000000        1755.0000000000000     
         195   323.52940999999998        304.70587999999998        30.000000000000000        1800.0000100000000     
         195   321.17646999999999        304.70587999999998        33.000000000000000        1845.0000000000000     
         195   321.17646999999999        303.52940999999998        30.000000000000000        1890.0000000000000     
         195   321.17646999999999        304.70587999999998        30.000000000000000        1935.0000100000000     
         195   321.17646999999999        302.35293999999999        30.000000000000000        1980.0000100000000     
         195   318.82353000000001        303.52940999999998        30.000000000000000        2025.0000000000000     
         195   320.00000000000000        303.52940999999998        33.000000000000000        2070.0000000000000     
         195   320.00000000000000        305.88234999999997        33.000000000000000        2115.0000100000002     
         195   321.17646999999999        310.58823999999998        39.000000000000000        2160.0000000000000     
         195   318.82353000000001        315.29412000000002        39.000000000000000        2205.0000000000000     
         195   317.64706000000001        315.29412000000002        39.000000000000000        2250.0000000000000     
         195   311.76470999999998        316.47059000000002        42.000000000000000        2295.0000100000002     
         195   307.05882000000003        324.70587999999998        39.000000000000000        2340.0000000000000     
         195   307.05882000000003        332.94117999999997        39.000000000000000        2385.0000000000000     
         195   304.70587999999998        344.70587999999998        36.000000000000000        2430.0000000000000     
         195   305.88234999999997        352.94117999999997        39.000000000000000        2475.0000100000002     
         195   305.88234999999997        354.11765000000003        42.000000000000000        2520.0000000000000     
         195   302.35293999999999        364.70587999999998        42.000000000000000        2565.0000000000000     
         195   308.23529000000002        371.76470999999998        39.000000000000000        2610.0000100000002     
         195   308.23529000000002        382.35293999999999        42.000000000000000        2655.0000100000002     
         196   254.11765000000000        305.88234999999997        42.000000000000000        0.0000000000000000     
         196   254.11765000000000        305.88234999999997        42.000000000000000        45.000000000000000     
         196   254.11765000000000        307.05882000000003        39.000000000000000        90.000010000000003     
         196   255.29411999999999        305.88234999999997        39.000000000000000        135.00000000000000     
         196   255.29411999999999        305.88234999999997        39.000000000000000        180.00000000000000     
         196   254.11765000000000        304.70587999999998        42.000000000000000        225.00000000000000     
         196   254.11765000000000        305.88234999999997        39.000000000000000        270.00000999999997     
         196   254.11765000000000        305.88234999999997        39.000000000000000        315.00000000000000     
         196   254.11765000000000        304.70587999999998        45.000000000000000        360.00000000000000     
         196   252.94118000000000        305.88234999999997        45.000000000000000        405.00000000000000     
         196   255.29411999999999        303.52940999999998        48.000000000000000        450.00000999999997     
         196   255.29411999999999        303.52940999999998        48.000000000000000        495.00000000000000     
         196   255.29411999999999        301.17646999999999        48.000000000000000        540.00000000000000     
         196   255.29411999999999        303.52940999999998        45.000000000000000        585.00000999999997     
         196   255.29411999999999        303.52940999999998        45.000000000000000        630.00000999999997     
         196   255.29411999999999        303.52940999999998        48.000000000000000        675.00000000000000     
         196   255.29411999999999        303.52940999999998        48.000000000000000        720.00000000000000     
         196   255.29411999999999        303.52940999999998        51.000000000000000        765.00000999999997     
         196   252.94118000000000        303.52940999999998        42.000000000000000        810.00000000000000     
         196   255.29411999999999        302.35293999999999        48.000000000000000        855.00000000000000     
         196   255.29411999999999        304.70587999999998        45.000000000000000        900.00000000000000     
         196   255.29411999999999        302.35293999999999        54.000000000000000        945.00000999999997     
         196   254.11765000000000        303.52940999999998        42.000000000000000        990.00000000000000     
         196   254.11765000000000        303.52940999999998        51.000000000000000        1035.0000000000000     
         196   256.47059000000002        304.70587999999998        48.000000000000000        1080.0000000000000     
         196   256.47059000000002        303.52940999999998        54.000000000000000        1125.0000100000000     
         196   255.29411999999999        302.35293999999999        54.000000000000000        1170.0000000000000     
         196   254.11765000000000        303.52940999999998        48.000000000000000        1215.0000000000000     
         196   252.94118000000000        304.70587999999998        45.000000000000000        1260.0000100000000     
         196   256.47059000000002        304.70587999999998        48.000000000000000        1305.0000100000000     
         196   256.47059000000002        303.52940999999998        48.000000000000000        1350.0000000000000     
         196   256.47059000000002        303.52940999999998        48.000000000000000        1395.0000000000000     
         196   256.47059000000002        304.70587999999998        42.000000000000000        1440.0000100000000     
         196   257.64706000000001        305.88234999999997        45.000000000000000        1485.0000000000000     
         196   257.64706000000001        304.70587999999998        48.000000000000000        1530.0000000000000     
         196   256.47059000000002        303.52940999999998        48.000000000000000        1575.0000000000000     
         196   257.64706000000001        303.52940999999998        48.000000000000000        1620.0000100000000     
         196   257.64706000000001        303.52940999999998        48.000000000000000        1665.0000000000000     
         196   256.47059000000002        304.70587999999998        51.000000000000000        1710.0000000000000     
         196   255.29411999999999        303.52940999999998        48.000000000000000        1755.0000000000000     
         196   254.11765000000000        304.70587999999998        45.000000000000000        1800.0000100000000     
         196   254.11765000000000        304.70587999999998        45.000000000000000        1845.0000000000000     
         196   254.11765000000000        305.88234999999997        45.000000000000000        1890.0000000000000     
         196   255.29411999999999        304.70587999999998        48.000000000000000        1935.0000100000000     
         196   254.11765000000000        303.52940999999998        48.000000000000000        1980.0000100000000     
         196   252.94118000000000        304.70587999999998        45.000000000000000        2025.0000000000000     
         196   255.29411999999999        304.70587999999998        48.000000000000000        2070.0000000000000     
         196   254.11765000000000        303.52940999999998        51.000000000000000        2115.0000100000002     
         196   252.94118000000000        303.52940999999998        45.000000000000000        2160.0000000000000     
         196   254.11765000000000        303.52940999999998        48.000000000000000        2205.0000000000000     
         196   254.11765000000000        303.52940999999998        48.000000000000000        2250.0000000000000     
         196   254.11765000000000        303.52940999999998        51.000000000000000        2295.0000100000002     
         196   254.11765000000000        305.88234999999997        45.000000000000000        2340.0000000000000     
         196   252.94118000000000        305.88234999999997        42.000000000000000        2385.0000000000000     
         196   249.41175999999999        303.52940999999998        45.000000000000000        2430.0000000000000     
         196   252.94118000000000        297.64706000000001        42.000000000000000        2475.0000100000002     
         196   251.76471000000001        304.70587999999998        48.000000000000000        2520.0000000000000     
         196   250.58824000000001        303.52940999999998        54.000000000000000        2565.0000000000000     
         196   251.76471000000001        302.35293999999999        66.000000000000000        2610.0000100000002     
         197   372.94117999999997        305.88234999999997        6.0000000000000000        0.0000000000000000     
         197   374.11765000000003        305.88234999999997        6.0000000000000000        45.000000000000000     
         197   377.64706000000001        303.52940999999998        6.0000000000000000        90.000010000000003     
         197   376.47059000000002        303.52940999999998        9.0000000000000000        135.00000000000000     
         197   376.47059000000002        304.70587999999998        9.0000000000000000        180.00000000000000     
         197   372.94117999999997        304.70587999999998        6.0000000000000000        225.00000000000000     
         197   375.29412000000002        303.52940999999998        9.0000000000000000        270.00000999999997     
         197   375.29412000000002        302.35293999999999        9.0000000000000000        315.00000000000000     
         197   375.29412000000002        303.52940999999998        15.000000000000000        360.00000000000000     
         197   376.47059000000002        304.70587999999998        18.000000000000000        405.00000000000000     
         197   374.11765000000003        302.35293999999999        15.000000000000000        450.00000999999997     
         197   374.11765000000003        302.35293999999999        15.000000000000000        495.00000000000000     
         197   375.29412000000002        302.35293999999999        15.000000000000000        540.00000000000000     
         197   376.47059000000002        302.35293999999999        15.000000000000000        585.00000999999997     
         197   376.47059000000002        302.35293999999999        15.000000000000000        630.00000999999997     
         197   375.29412000000002        301.17646999999999        18.000000000000000        675.00000000000000     
         197   374.11765000000003        303.52940999999998        15.000000000000000        720.00000000000000     
         197   375.29412000000002        302.35293999999999        15.000000000000000        765.00000999999997     
         197   375.29412000000002        302.35293999999999        15.000000000000000        810.00000000000000     
         197   375.29412000000002        302.35293999999999        15.000000000000000        855.00000000000000     
         197   372.94117999999997        302.35293999999999        15.000000000000000        900.00000000000000     
         197   372.94117999999997        303.52940999999998        12.000000000000000        945.00000999999997     
         197   374.11765000000003        302.35293999999999        15.000000000000000        990.00000000000000     
         197   376.47059000000002        301.17646999999999        15.000000000000000        1035.0000000000000     
         197   375.29412000000002        303.52940999999998        18.000000000000000        1080.0000000000000     
         197   374.11765000000003        302.35293999999999        18.000000000000000        1125.0000100000000     
         197   374.11765000000003        302.35293999999999        12.000000000000000        1170.0000000000000     
         197   375.29412000000002        302.35293999999999        15.000000000000000        1215.0000000000000     
         197   375.29412000000002        302.35293999999999        15.000000000000000        1260.0000100000000     
         197   374.11765000000003        303.52940999999998        15.000000000000000        1305.0000100000000     
         197   374.11765000000003        303.52940999999998        12.000000000000000        1350.0000000000000     
         197   376.47059000000002        303.52940999999998        15.000000000000000        1395.0000000000000     
         197   378.82353000000001        301.17646999999999        15.000000000000000        1440.0000100000000     
         197   375.29412000000002        302.35293999999999        15.000000000000000        1485.0000000000000     
         197   374.11765000000003        302.35293999999999        15.000000000000000        1530.0000000000000     
         197   375.29412000000002        302.35293999999999        12.000000000000000        1575.0000000000000     
         197   377.64706000000001        301.17646999999999        15.000000000000000        1620.0000100000000     
         197   376.47059000000002        301.17646999999999        15.000000000000000        1665.0000000000000     
         197   374.11765000000003        302.35293999999999        15.000000000000000        1710.0000000000000     
         197   375.29412000000002        302.35293999999999        12.000000000000000        1755.0000000000000     
         197   375.29412000000002        302.35293999999999        15.000000000000000        1800.0000100000000     
         197   375.29412000000002        302.35293999999999        15.000000000000000        1845.0000000000000     
         197   374.11765000000003        302.35293999999999        15.000000000000000        1890.0000000000000     
         197   374.11765000000003        302.35293999999999        15.000000000000000        1935.0000100000000     
         197   375.29412000000002        302.35293999999999        12.000000000000000        1980.0000100000000     
         197   375.29412000000002        302.35293999999999        15.000000000000000        2025.0000000000000     
         197   376.47059000000002        302.35293999999999        18.000000000000000        2070.0000000000000     
         197   374.11765000000003        302.35293999999999        15.000000000000000        2115.0000100000002     
         197   374.11765000000003        302.35293999999999        15.000000000000000        2160.0000000000000     
         197   375.29412000000002        301.17646999999999        15.000000000000000        2205.0000000000000     
         197   375.29412000000002        302.35293999999999        18.000000000000000        2250.0000000000000     
         197   374.11765000000003        302.35293999999999        18.000000000000000        2295.0000100000002     
         197   372.94117999999997        302.35293999999999        15.000000000000000        2340.0000000000000     
         197   372.94117999999997        302.35293999999999        15.000000000000000        2385.0000000000000     
         197   375.29412000000002        301.17646999999999        15.000000000000000        2430.0000000000000     
         197   374.11765000000003        302.35293999999999        15.000000000000000        2475.0000100000002     
         197   372.94117999999997        302.35293999999999        15.000000000000000        2520.0000000000000     
         197   372.94117999999997        302.35293999999999        15.000000000000000        2565.0000000000000     
         197   374.11765000000003        301.17646999999999        15.000000000000000        2610.0000100000002     
         197   376.47059000000002        303.52940999999998        15.000000000000000        2655.0000100000002     
         198   298.82353000000001        323.52940999999998        27.000000000000000        0.0000000000000000     
         198   297.64706000000001        322.35293999999999        27.000000000000000        45.000000000000000     
         198   300.00000000000000        322.35293999999999        30.000000000000000        90.000010000000003     
         198   300.00000000000000        322.35293999999999        30.000000000000000        135.00000000000000     
         198   298.82353000000001        322.35293999999999        30.000000000000000        180.00000000000000     
         198   298.82353000000001        321.17646999999999        30.000000000000000        225.00000000000000     
         198   300.00000000000000        321.17646999999999        30.000000000000000        270.00000999999997     
         198   298.63776999999999        321.33746000000002        25.705259999999999        315.00000000000000     
         198   298.82353000000001        320.00000000000000        42.000000000000000        360.00000000000000     
         198   297.64706000000001        322.35293999999999        39.000000000000000        405.00000000000000     
         198   298.82353000000001        320.00000000000000        39.000000000000000        450.00000999999997     
         198   298.82353000000001        318.82353000000001        36.000000000000000        495.00000000000000     
         198   300.00000000000000        320.00000000000000        39.000000000000000        540.00000000000000     
         198   300.00000000000000        320.00000000000000        42.000000000000000        585.00000999999997     
         198   300.00000000000000        318.82353000000001        42.000000000000000        630.00000999999997     
         198   297.64706000000001        318.82353000000001        42.000000000000000        675.00000000000000     
         198   298.04570000000001        320.20418000000001        33.768599999999999        720.00000000000000     
         198   298.48509000000001        320.05641000000003        32.753419999999998        765.00000999999997     
         198   298.44538000000000        320.34453999999999        31.542860000000001        810.00000000000000     
         198   297.47007000000002        320.08328999999998        31.858409999999999        855.00000000000000     
         198   296.96471000000003        320.01175999999998        34.079999999999998        900.00000000000000     
         198   296.47059000000002        320.00000000000000        33.000000000000000        945.00000999999997     
         198   297.64706000000001        318.82353000000001        42.000000000000000        990.00000000000000     
         198   301.17646999999999        321.17646999999999        39.000000000000000        1035.0000000000000     
         198   298.27985999999999        320.48128000000003        32.545450000000002        1080.0000000000000     
         198   298.95652000000001        320.52174000000002        34.173909999999999        1125.0000100000000     
         198   292.21719000000002        323.68024000000003        33.230770000000000        1170.0000000000000     
         198   291.64706000000001        324.98039000000000        32.733330000000002        1215.0000000000000     
         198   291.86275000000001        322.80392000000001        36.200000000000003        1260.0000100000000     
         198   290.88520999999997        322.98115000000001        34.893200000000000        1305.0000100000000     
         198   293.47059000000002        323.00000000000000        36.000000000000000        1350.0000000000000     
         198   294.45323999999999        324.61538000000002        32.288460000000001        1395.0000000000000     
         198   294.24149000000000        322.53870000000001        36.000000000000000        1440.0000100000000     
         198   292.37702000000002        323.14413000000002        31.789470000000001        1485.0000000000000     
         198   293.31373000000002        323.05882000000003        33.100000000000001        1530.0000000000000     
         198   292.86527999999998        323.03604999999999        36.000000000000000        1575.0000000000000     
         198   293.68761000000001        325.69805000000002        32.036549999999998        1620.0000100000000     
         198   297.61836000000000        319.31133000000000        31.317070000000001        1665.0000000000000     
         198   293.10727000000003        322.56054999999998        32.682350000000000        1710.0000000000000     
         198   290.25882000000001        324.18824000000001        36.000000000000000        1755.0000000000000     
         198   287.47246999999999        319.44130999999999        35.342469999999999        1800.0000100000000     
         198   287.78710999999998        318.54342000000003        39.714289999999998        1845.0000000000000     
         198   286.47059000000002        319.66386999999997        34.500000000000000        1890.0000000000000     
         198   285.22876000000002        317.45098000000002        38.666670000000003        1935.0000100000000     
         198   286.18401000000000        317.82805000000002        39.230770000000000        1980.0000100000000     
         198   286.84706000000000        317.36471000000000        40.200000000000003        2025.0000000000000     
         198   286.59537000000000        317.16577999999998        43.454549999999998        2070.0000000000000     
         198   283.36479000000003        316.54286000000002        41.529010000000000        2115.0000100000002     
         198   280.62821000000002        318.33238000000000        41.533980000000000        2160.0000000000000     
         198   280.05115000000001        318.35464999999999        47.739130000000003        2205.0000000000000     
         198   279.71989000000002        317.47899000000001        46.571429999999999        2250.0000000000000     
         198   278.96832999999998        317.26697000000001        49.661540000000002        2295.0000100000002     
         198   276.52229999999997        317.41435000000001        48.197800000000001        2340.0000000000000     
         198   275.66563000000002        317.43034000000000        46.421050000000001        2385.0000000000000     
         198   275.27629000000002        317.61140999999998        49.727269999999997        2430.0000000000000     
         198   275.70934000000000        317.71625999999998        48.000000000000000        2475.0000100000002     
         198   276.13445000000002        316.84034000000003        51.600000000000001        2520.0000000000000     
         198   273.92156999999997        317.39496000000003        49.857140000000001        2565.0000000000000     
         198   273.26796999999999        319.21569000000000        48.000000000000000        2610.0000100000002     
         198   276.96969999999999        322.31729000000001        49.636360000000003        2655.0000100000002     
         199   182.35293999999999        340.00000000000000        36.000000000000000        0.0000000000000000     
         199   183.52941000000001        340.00000000000000        36.000000000000000        45.000000000000000     
         199   184.70588000000001        340.00000000000000        30.000000000000000        90.000010000000003     
         199   183.52941000000001        340.00000000000000        33.000000000000000        135.00000000000000     
         199   184.70588000000001        338.82353000000001        36.000000000000000        180.00000000000000     
         199   183.52941000000001        338.82353000000001        36.000000000000000        225.00000000000000     
         199   181.17646999999999        336.47059000000002        39.000000000000000        270.00000999999997     
         199   181.17646999999999        340.00000000000000        33.000000000000000        315.00000000000000     
         199   182.35293999999999        337.64706000000001        42.000000000000000        360.00000000000000     
         199   182.35293999999999        340.00000000000000        42.000000000000000        405.00000000000000     
         199   184.70588000000001        337.64706000000001        42.000000000000000        450.00000999999997     
         199   184.70588000000001        336.47059000000002        42.000000000000000        495.00000000000000     
         199   183.52941000000001        337.64706000000001        42.000000000000000        540.00000000000000     
         199   183.52941000000001        337.64706000000001        42.000000000000000        585.00000999999997     
         199   182.35293999999999        337.64706000000001        42.000000000000000        630.00000999999997     
         199   184.70588000000001        335.29412000000002        42.000000000000000        675.00000000000000     
         199   183.52941000000001        336.47059000000002        45.000000000000000        720.00000000000000     
         199   182.35293999999999        336.47059000000002        45.000000000000000        765.00000999999997     
         199   181.17646999999999        337.64706000000001        42.000000000000000        810.00000000000000     
         199   183.52941000000001        337.64706000000001        42.000000000000000        855.00000000000000     
         199   183.52941000000001        338.82353000000001        39.000000000000000        900.00000000000000     
         199   182.35293999999999        336.47059000000002        42.000000000000000        945.00000999999997     
         199   182.35293999999999        336.47059000000002        39.000000000000000        990.00000000000000     
         199   183.52941000000001        337.64706000000001        39.000000000000000        1035.0000000000000     
         199   183.52941000000001        336.47059000000002        42.000000000000000        1080.0000000000000     
         199   184.70588000000001        337.64706000000001        39.000000000000000        1125.0000100000000     
         199   182.35293999999999        337.64706000000001        42.000000000000000        1170.0000000000000     
         199   182.35293999999999        336.47059000000002        42.000000000000000        1215.0000000000000     
         199   181.17646999999999        336.47059000000002        42.000000000000000        1260.0000100000000     
         199   184.70588000000001        337.64706000000001        42.000000000000000        1305.0000100000000     
         199   184.70588000000001        336.47059000000002        42.000000000000000        1350.0000000000000     
         199   185.88235000000000        336.47059000000002        45.000000000000000        1395.0000000000000     
         199   183.52941000000001        336.47059000000002        39.000000000000000        1440.0000100000000     
         199   187.05882000000000        336.47059000000002        42.000000000000000        1485.0000000000000     
         199   187.05882000000000        336.47059000000002        45.000000000000000        1530.0000000000000     
         199   184.70588000000001        336.47059000000002        42.000000000000000        1575.0000000000000     
         199   183.52941000000001        336.47059000000002        39.000000000000000        1620.0000100000000     
         199   187.70308000000000        336.02240999999998        42.000000000000000        1665.0000000000000     
         199   185.65465000000000        334.19355000000002        42.000000000000000        1710.0000000000000     
         199   186.58824000000001        335.76470999999998        36.240000000000002        1755.0000000000000     
         199   185.54392000000001        337.00241999999997        38.054789999999997        1800.0000100000000     
         199   188.78892999999999        335.29412000000002        42.000000000000000        1845.0000000000000     
         199   188.25708000000000        334.90195999999997        44.555560000000000        1890.0000000000000     
         199   189.41175999999999        336.47059000000002        45.000000000000000        1935.0000100000000     
         199   188.23528999999999        337.64706000000001        45.000000000000000        1980.0000100000000     
         199   185.88235000000000        337.64706000000001        36.000000000000000        2025.0000000000000     
         199   185.88235000000000        337.19887999999997        42.000000000000000        2070.0000000000000     
         199   183.42246000000000        340.10694999999998        42.000000000000000        2115.0000100000002     
         199   183.52941000000001        345.88234999999997        39.000000000000000        2160.0000000000000     
         199   180.00000000000000        341.17646999999999        45.000000000000000        2205.0000000000000     
         199   180.00000000000000        341.17646999999999        42.000000000000000        2250.0000000000000     
         199   180.00000000000000        338.82353000000001        42.000000000000000        2295.0000100000002     
         199   181.17646999999999        340.00000000000000        36.000000000000000        2340.0000000000000     
         199   182.35293999999999        338.82353000000001        42.000000000000000        2385.0000000000000     
         199   182.35293999999999        338.82353000000001        39.000000000000000        2430.0000000000000     
         199   182.35293999999999        338.82353000000001        42.000000000000000        2475.0000100000002     
         199   182.35293999999999        337.64706000000001        42.000000000000000        2520.0000000000000     
         199   182.35293999999999        337.64706000000001        45.000000000000000        2565.0000000000000     
         199   182.35293999999999        337.64706000000001        42.000000000000000        2610.0000100000002     
         199   182.35293999999999        340.00000000000000        42.000000000000000        2655.0000100000002     
         200   330.58823999999998        342.35293999999999        27.000000000000000        0.0000000000000000     
         200   331.76470999999998        340.00000000000000        27.000000000000000        45.000000000000000     
         200   335.29412000000002        340.00000000000000        30.000000000000000        90.000010000000003     
         200   334.11765000000003        336.47059000000002        27.000000000000000        135.00000000000000     
         200   338.30065000000002        337.82135000000000        30.000000000000000        180.00000000000000     
         200   338.11765000000003        336.80000000000001        30.000000000000000        225.00000000000000     
         200   338.02940999999998        336.05882000000003        33.000000000000000        270.00000999999997     
         200   337.64706000000001        336.94117999999997        30.000000000000000        315.00000000000000     
         200   333.40629000000001        336.96305999999998        33.209299999999999        360.00000000000000     
         200   335.52940999999998        338.27451000000002        30.000000000000000        405.00000000000000     
```
