## Supplementary material for "Quantitative analyses of T cell motion in tissue reveals factors driving T cell search in tissues": Lung (flu) positions (part 2 of 2)

```
         200   338.88889000000000        336.30718999999999        36.000000000000000        450.00000999999997     
         200   338.92156999999997        335.88234999999997        36.000000000000000        495.00000000000000     
         200   339.65843999999998        335.63567000000000        37.935479999999998        540.00000000000000     
         200   338.17761999999999        336.17070000000001        33.294119999999999        585.00000999999997     
         200   338.82353000000001        336.47059000000002        36.000000000000000        630.00000999999997     
         200   337.64706000000001        336.47059000000002        36.000000000000000        675.00000000000000     
         200   338.82353000000001        337.64706000000001        36.000000000000000        720.00000000000000     
         200   338.82353000000001        335.29412000000002        36.000000000000000        765.00000999999997     
         200   338.82353000000001        335.29412000000002        42.000000000000000        810.00000000000000     
         200   335.29412000000002        336.47059000000002        30.000000000000000        855.00000000000000     
         200   336.47059000000002        334.11765000000003        33.000000000000000        900.00000000000000     
         200   336.47059000000002        335.29412000000002        36.000000000000000        945.00000999999997     
         200   340.00000000000000        334.11765000000003        42.000000000000000        990.00000000000000     
         200   340.00000000000000        336.47059000000002        42.000000000000000        1035.0000000000000     
         200   337.64706000000001        337.64706000000001        36.000000000000000        1080.0000000000000     
         200   338.82353000000001        342.35293999999999        39.000000000000000        1125.0000100000000     
         200   340.00000000000000        340.00000000000000        45.000000000000000        1170.0000000000000     
         200   341.17646999999999        341.17646999999999        42.000000000000000        1215.0000000000000     
         200   338.82353000000001        343.52940999999998        45.000000000000000        1260.0000100000000     
         200   338.82353000000001        343.52940999999998        45.000000000000000        1305.0000100000000     
         200   340.00000000000000        344.70587999999998        42.000000000000000        1350.0000000000000     
         200   340.00000000000000        343.52940999999998        45.000000000000000        1395.0000000000000     
         200   342.35293999999999        345.88234999999997        39.000000000000000        1440.0000100000000     
         200   340.00000000000000        343.52940999999998        45.000000000000000        1485.0000000000000     
         200   340.00000000000000        343.52940999999998        39.000000000000000        1530.0000000000000     
         200   340.00000000000000        343.52940999999998        42.000000000000000        1575.0000000000000     
         200   340.00000000000000        343.52940999999998        42.000000000000000        1620.0000100000000     
         200   340.00000000000000        342.35293999999999        45.000000000000000        1665.0000000000000     
         200   341.17646999999999        342.35293999999999        42.000000000000000        1710.0000000000000     
         200   341.17646999999999        342.35293999999999        39.000000000000000        1755.0000000000000     
         200   338.82353000000001        344.70587999999998        36.000000000000000        1800.0000100000000     
         200   337.64706000000001        337.64706000000001        30.000000000000000        1845.0000000000000     
         200   340.00000000000000        342.35293999999999        42.000000000000000        1890.0000000000000     
         200   342.35293999999999        342.35293999999999        45.000000000000000        1935.0000100000000     
         200   342.35293999999999        343.52940999999998        42.000000000000000        1980.0000100000000     
         200   342.35293999999999        344.70587999999998        39.000000000000000        2025.0000000000000     
         200   338.82353000000001        344.70587999999998        36.000000000000000        2070.0000000000000     
         200   338.82353000000001        345.88234999999997        36.000000000000000        2115.0000100000002     
         200   340.00000000000000        345.88234999999997        39.000000000000000        2160.0000000000000     
         200   340.00000000000000        343.52940999999998        42.000000000000000        2205.0000000000000     
         200   340.00000000000000        342.35293999999999        42.000000000000000        2250.0000000000000     
         200   340.00000000000000        341.17646999999999        36.000000000000000        2295.0000100000002     
         200   338.82353000000001        342.35293999999999        39.000000000000000        2340.0000000000000     
         200   341.17646999999999        342.35293999999999        45.000000000000000        2385.0000000000000     
         200   341.17646999999999        343.52940999999998        39.000000000000000        2430.0000000000000     
         200   341.17646999999999        344.70587999999998        33.000000000000000        2475.0000100000002     
         200   342.33073999999999        342.77469000000002        41.547170000000001        2520.0000000000000     
         200   345.05446999999998        341.45242999999999        42.148150000000001        2565.0000000000000     
         200   344.70587999999998        341.17646999999999        45.000000000000000        2610.0000100000002     
         200   345.88234999999997        342.35293999999999        42.000000000000000        2655.0000100000002     
         201   350.58823999999998        344.70587999999998        9.0000000000000000        0.0000000000000000     
         201   349.41176000000002        344.70587999999998        9.0000000000000000        45.000000000000000     
         201   352.94117999999997        343.52940999999998        6.0000000000000000        90.000010000000003     
         201   354.11765000000003        345.88234999999997        12.000000000000000        135.00000000000000     
         201   352.94117999999997        344.70587999999998        9.0000000000000000        180.00000000000000     
         201   350.58823999999998        343.52940999999998        9.0000000000000000        225.00000000000000     
         201   350.58823999999998        343.52940999999998        9.0000000000000000        270.00000999999997     
         201   351.76470999999998        343.52940999999998        9.0000000000000000        315.00000000000000     
         201   351.76470999999998        342.35293999999999        15.000000000000000        360.00000000000000     
         201   351.76470999999998        343.52940999999998        18.000000000000000        405.00000000000000     
         201   351.76470999999998        342.35293999999999        15.000000000000000        450.00000999999997     
         201   351.76470999999998        341.17646999999999        18.000000000000000        495.00000000000000     
         201   351.76470999999998        342.35293999999999        15.000000000000000        540.00000000000000     
         201   351.76470999999998        340.00000000000000        15.000000000000000        585.00000999999997     
         201   354.11765000000003        341.17646999999999        15.000000000000000        630.00000999999997     
         201   351.76470999999998        340.00000000000000        21.000000000000000        675.00000000000000     
         201   351.76470999999998        342.35293999999999        15.000000000000000        720.00000000000000     
         201   351.76470999999998        343.52940999999998        15.000000000000000        765.00000999999997     
         201   351.76470999999998        342.35293999999999        15.000000000000000        810.00000000000000     
         201   351.76470999999998        341.17646999999999        15.000000000000000        855.00000000000000     
         201   350.58823999999998        341.17646999999999        15.000000000000000        900.00000000000000     
         201   349.41176000000002        342.35293999999999        15.000000000000000        945.00000999999997     
         201   350.58823999999998        342.35293999999999        15.000000000000000        990.00000000000000     
         201   352.94117999999997        342.35293999999999        15.000000000000000        1035.0000000000000     
         201   351.76470999999998        342.35293999999999        18.000000000000000        1080.0000000000000     
         201   350.58823999999998        342.35293999999999        18.000000000000000        1125.0000100000000     
         201   351.76470999999998        342.35293999999999        12.000000000000000        1170.0000000000000     
         201   349.41176000000002        343.52940999999998        18.000000000000000        1215.0000000000000     
         201   352.94117999999997        342.35293999999999        15.000000000000000        1260.0000100000000     
         201   351.76470999999998        342.35293999999999        15.000000000000000        1305.0000100000000     
         201   352.94117999999997        342.35293999999999        12.000000000000000        1350.0000000000000     
         201   352.94117999999997        343.52940999999998        12.000000000000000        1395.0000000000000     
         201   354.11765000000003        341.17646999999999        18.000000000000000        1440.0000100000000     
         201   354.11765000000003        341.17646999999999        15.000000000000000        1485.0000000000000     
         201   351.76470999999998        342.35293999999999        15.000000000000000        1530.0000000000000     
         201   350.58823999999998        341.17646999999999        18.000000000000000        1575.0000000000000     
         201   354.11765000000003        342.35293999999999        15.000000000000000        1620.0000100000000     
         201   354.11765000000003        341.17646999999999        15.000000000000000        1665.0000000000000     
         201   350.58823999999998        342.35293999999999        15.000000000000000        1710.0000000000000     
         201   349.41176000000002        343.52940999999998        18.000000000000000        1755.0000000000000     
         201   351.76470999999998        342.35293999999999        15.000000000000000        1800.0000100000000     
         201   352.94117999999997        341.17646999999999        15.000000000000000        1845.0000000000000     
         201   348.23529000000002        340.00000000000000        18.000000000000000        1890.0000000000000     
         201   351.76470999999998        343.52940999999998        15.000000000000000        1935.0000100000000     
         201   350.58823999999998        343.52940999999998        15.000000000000000        1980.0000100000000     
         201   351.76470999999998        342.35293999999999        15.000000000000000        2025.0000000000000     
         201   350.58823999999998        343.52940999999998        21.000000000000000        2070.0000000000000     
         201   350.58823999999998        341.17646999999999        18.000000000000000        2115.0000100000002     
         201   350.58823999999998        342.35293999999999        15.000000000000000        2160.0000000000000     
         201   350.58823999999998        341.17646999999999        15.000000000000000        2205.0000000000000     
         201   352.94117999999997        341.17646999999999        18.000000000000000        2250.0000000000000     
         201   351.76470999999998        341.17646999999999        15.000000000000000        2295.0000100000002     
         201   350.58823999999998        341.17646999999999        15.000000000000000        2340.0000000000000     
         201   350.58823999999998        341.17646999999999        12.000000000000000        2385.0000000000000     
         201   351.76470999999998        342.35293999999999        18.000000000000000        2430.0000000000000     
         201   351.76470999999998        341.17646999999999        18.000000000000000        2475.0000100000002     
         201   350.58823999999998        342.35293999999999        15.000000000000000        2520.0000000000000     
         201   349.41176000000002        342.35293999999999        15.000000000000000        2565.0000000000000     
         201   349.41176000000002        342.35293999999999        15.000000000000000        2610.0000100000002     
         201   352.94117999999997        342.35293999999999        15.000000000000000        2655.0000100000002     
         202   267.05882000000003        384.70587999999998        36.000000000000000        0.0000000000000000     
         202   267.05882000000003        383.52940999999998        39.000000000000000        45.000000000000000     
         202   267.05882000000003        384.70587999999998        39.000000000000000        90.000010000000003     
         202   269.41176000000002        383.52940999999998        39.000000000000000        135.00000000000000     
         202   269.41176000000002        382.35293999999999        39.000000000000000        180.00000000000000     
         202   267.05882000000003        383.52940999999998        36.000000000000000        225.00000000000000     
         202   268.23529000000002        382.35293999999999        36.000000000000000        270.00000999999997     
         202   267.05882000000003        382.35293999999999        39.000000000000000        315.00000000000000     
         202   267.05882000000003        383.52940999999998        45.000000000000000        360.00000000000000     
         202   268.23529000000002        383.52940999999998        45.000000000000000        405.00000000000000     
         202   268.23529000000002        381.17646999999999        45.000000000000000        450.00000999999997     
         202   269.41176000000002        381.17646999999999        45.000000000000000        495.00000000000000     
         202   267.05882000000003        382.35293999999999        42.000000000000000        540.00000000000000     
         202   268.23529000000002        382.35293999999999        45.000000000000000        585.00000999999997     
         202   268.23529000000002        382.35293999999999        45.000000000000000        630.00000999999997     
         202   268.23529000000002        382.35293999999999        45.000000000000000        675.00000000000000     
         202   267.05882000000003        382.35293999999999        45.000000000000000        720.00000000000000     
         202   265.88234999999997        381.17646999999999        48.000000000000000        765.00000999999997     
         202   265.88234999999997        382.35293999999999        45.000000000000000        810.00000000000000     
         202   268.23529000000002        381.17646999999999        45.000000000000000        855.00000000000000     
         202   268.23529000000002        382.35293999999999        42.000000000000000        900.00000000000000     
         202   267.05882000000003        381.17646999999999        45.000000000000000        945.00000999999997     
         202   265.88234999999997        381.17646999999999        45.000000000000000        990.00000000000000     
         202   268.23529000000002        381.17646999999999        45.000000000000000        1035.0000000000000     
         202   268.23529000000002        382.35293999999999        45.000000000000000        1080.0000000000000     
         202   268.23529000000002        382.35293999999999        45.000000000000000        1125.0000100000000     
         202   266.35117000000002        383.08713000000000        39.789470000000001        1170.0000000000000     
         202   267.05882000000003        384.70587999999998        36.000000000000000        1215.0000000000000     
         202   267.05882000000003        383.52940999999998        42.000000000000000        1260.0000100000000     
         202   268.23529000000002        383.52940999999998        48.000000000000000        1305.0000100000000     
         202   269.41176000000002        382.35293999999999        45.000000000000000        1350.0000000000000     
         202   269.41176000000002        381.17646999999999        45.000000000000000        1395.0000000000000     
         202   268.23529000000002        382.35293999999999        42.000000000000000        1440.0000100000000     
         202   267.05882000000003        382.35293999999999        42.000000000000000        1485.0000000000000     
         202   269.41176000000002        382.35293999999999        45.000000000000000        1530.0000000000000     
         202   269.41176000000002        381.17646999999999        42.000000000000000        1575.0000000000000     
         202   269.41176000000002        382.35293999999999        42.000000000000000        1620.0000100000000     
         202   269.41176000000002        382.35293999999999        45.000000000000000        1665.0000000000000     
         202   268.23529000000002        381.17646999999999        48.000000000000000        1710.0000000000000     
         202   267.05882000000003        382.35293999999999        39.000000000000000        1755.0000000000000     
         202   268.23529000000002        381.17646999999999        45.000000000000000        1800.0000100000000     
         202   268.23529000000002        381.17646999999999        45.000000000000000        1845.0000000000000     
         202   267.05882000000003        382.35293999999999        42.000000000000000        1890.0000000000000     
         202   268.23529000000002        381.17646999999999        48.000000000000000        1935.0000100000000     
         202   267.05882000000003        378.82353000000001        51.000000000000000        1980.0000100000000     
         202   267.05882000000003        381.17646999999999        45.000000000000000        2025.0000000000000     
         202   269.41176000000002        381.17646999999999        45.000000000000000        2070.0000000000000     
         202   268.23529000000002        380.00000000000000        48.000000000000000        2115.0000100000002     
         202   265.88234999999997        381.17646999999999        42.000000000000000        2160.0000000000000     
         202   267.05882000000003        381.17646999999999        45.000000000000000        2205.0000000000000     
         202   268.23529000000002        381.17646999999999        45.000000000000000        2250.0000000000000     
         202   268.23529000000002        380.00000000000000        48.000000000000000        2295.0000100000002     
         202   267.05882000000003        381.17646999999999        45.000000000000000        2340.0000000000000     
         202   267.05882000000003        382.35293999999999        39.000000000000000        2385.0000000000000     
         202   267.05882000000003        380.00000000000000        42.000000000000000        2430.0000000000000     
         202   268.23529000000002        381.17646999999999        42.000000000000000        2475.0000100000002     
         202   267.05882000000003        381.17646999999999        45.000000000000000        2520.0000000000000     
         202   267.05882000000003        381.17646999999999        45.000000000000000        2565.0000000000000     
         202   265.88234999999997        381.17646999999999        42.000000000000000        2610.0000100000002     
         202   268.23529000000002        383.52940999999998        45.000000000000000        2655.0000100000002     
         203   549.41175999999996        422.35293999999999        27.000000000000000        0.0000000000000000     
         203   549.41175999999996        423.52940999999998        27.000000000000000        45.000000000000000     
         203   548.23528999999996        422.35293999999999        27.000000000000000        90.000010000000003     
         203   550.58824000000004        425.88234999999997        27.000000000000000        135.00000000000000     
         203   545.88234999999997        430.58823999999998        18.000000000000000        180.00000000000000     
         203   547.05881999999997        430.58823999999998        21.000000000000000        225.00000000000000     
         203   540.00000000000000        424.70587999999998        15.000000000000000        270.00000999999997     
         203   533.11974999999995        433.14076000000000        9.1607099999999999        315.00000000000000     
         203   525.79067999999995        439.15965999999997        12.779220000000000        360.00000000000000     
         203   518.90467000000001        445.43610999999999        13.862069999999999        405.00000000000000     
         203   515.28011000000004        448.13724999999999        17.500000000000000        450.00000999999997     
         203   508.23529000000002        450.58823999999998        18.000000000000000        495.00000000000000     
         203   507.05882000000003        455.29412000000002        18.000000000000000        540.00000000000000     
         203   502.35293999999999        455.29412000000002        24.000000000000000        585.00000999999997     
         203   502.11347999999998        456.11660999999998        25.539819999999999        630.00000999999997     
         203   489.86568000000000        447.74432999999999        27.968499999999999        675.00000000000000     
         203   486.77327000000002        447.58424000000002        22.601939999999999        720.00000000000000     
         203   488.45145000000002        445.60595000000001        23.638549999999999        765.00000999999997     
         203   483.69747999999998        448.40336000000002        22.571429999999999        810.00000000000000     
         203   478.19952000000001        451.18243000000001        22.753380000000000        855.00000000000000     
         203   465.88234999999997        454.11765000000003        15.000000000000000        900.00000000000000     
         203   463.52940999999998        451.76470999999998        18.000000000000000        945.00000999999997     
         203   464.70587999999998        452.94117999999997        18.000000000000000        990.00000000000000     
         203   467.05882000000003        450.58823999999998        21.000000000000000        1035.0000000000000     
         203   463.52940999999998        454.11765000000003        18.000000000000000        1080.0000000000000     
         203   462.35293999999999        450.58823999999998        15.000000000000000        1125.0000100000000     
         203   457.64706000000001        445.88234999999997        15.000000000000000        1170.0000000000000     
         203   454.11765000000003        445.88234999999997        15.000000000000000        1215.0000000000000     
         203   452.94117999999997        443.52940999999998        18.000000000000000        1260.0000100000000     
         203   454.11765000000003        443.52940999999998        15.000000000000000        1305.0000100000000     
         203   456.47059000000002        442.35293999999999        15.000000000000000        1350.0000000000000     
         203   456.47059000000002        441.17646999999999        15.000000000000000        1395.0000000000000     
         203   451.76470999999998        441.17646999999999        15.000000000000000        1440.0000100000000     
         203   445.88234999999997        438.82353000000001        12.000000000000000        1485.0000000000000     
         203   449.41176000000002        441.17646999999999        12.000000000000000        1530.0000000000000     
         203   450.58823999999998        442.35293999999999        15.000000000000000        1575.0000000000000     
         203   452.94117999999997        445.88234999999997        15.000000000000000        1620.0000100000000     
         203   454.11765000000003        448.23529000000002        15.000000000000000        1665.0000000000000     
         203   455.29412000000002        445.88234999999997        12.000000000000000        1710.0000000000000     
         203   456.47059000000002        443.52940999999998        15.000000000000000        1755.0000000000000     
         203   455.29412000000002        442.35293999999999        15.000000000000000        1800.0000100000000     
         203   456.47059000000002        443.52940999999998        15.000000000000000        1845.0000000000000     
         203   457.64706000000001        445.88234999999997        12.000000000000000        1890.0000000000000     
         203   461.17646999999999        444.70587999999998        15.000000000000000        1935.0000100000000     
         203   457.64706000000001        448.23529000000002        18.000000000000000        1980.0000100000000     
         203   464.70587999999998        451.76470999999998        18.000000000000000        2025.0000000000000     
         203   468.23529000000002        454.11765000000003        15.000000000000000        2070.0000000000000     
         203   469.41176000000002        452.94117999999997        18.000000000000000        2115.0000100000002     
         203   469.45533999999998        453.68191999999999        18.000000000000000        2160.0000000000000     
         203   486.87500000000000        446.58087999999998        24.000000000000000        2205.0000000000000     
         203   489.41176000000002        445.88234999999997        24.000000000000000        2250.0000000000000     
         203   489.41176000000002        445.88234999999997        21.000000000000000        2295.0000100000002     
         203   494.11765000000003        451.76470999999998        24.000000000000000        2340.0000000000000     
         203   498.82353000000001        457.64706000000001        27.000000000000000        2385.0000000000000     
         203   500.00000000000000        457.64706000000001        27.000000000000000        2430.0000000000000     
         203   504.70587999999998        454.11765000000003        24.000000000000000        2475.0000100000002     
         203   504.70587999999998        451.76470999999998        24.000000000000000        2520.0000000000000     
         203   508.23529000000002        458.82353000000001        24.000000000000000        2565.0000000000000     
         203   509.41176000000002        456.47059000000002        18.000000000000000        2610.0000100000002     
         203   509.41176000000002        456.47059000000002        21.000000000000000        2655.0000100000002     
         204   167.05882000000000        429.41176000000002        36.000000000000000        0.0000000000000000     
         204   167.05882000000000        429.41176000000002        33.000000000000000        45.000000000000000     
         204   168.23528999999999        429.41176000000002        33.000000000000000        90.000010000000003     
         204   168.23528999999999        430.58823999999998        39.000000000000000        135.00000000000000     
         204   169.41175999999999        430.58823999999998        33.000000000000000        180.00000000000000     
         204   168.23528999999999        429.41176000000002        36.000000000000000        225.00000000000000     
         204   167.05882000000000        429.41176000000002        39.000000000000000        270.00000999999997     
         204   167.05882000000000        429.41176000000002        39.000000000000000        315.00000000000000     
         204   165.88235000000000        429.41176000000002        45.000000000000000        360.00000000000000     
         204   167.05882000000000        430.58823999999998        42.000000000000000        405.00000000000000     
         204   168.23528999999999        428.23529000000002        45.000000000000000        450.00000999999997     
         204   168.23528999999999        428.23529000000002        45.000000000000000        495.00000000000000     
         204   167.05882000000000        428.23529000000002        45.000000000000000        540.00000000000000     
         204   165.88235000000000        429.41176000000002        42.000000000000000        585.00000999999997     
         204   167.05882000000000        428.23529000000002        42.000000000000000        630.00000999999997     
         204   167.05882000000000        427.05882000000003        42.000000000000000        675.00000000000000     
         204   167.05882000000000        428.23529000000002        42.000000000000000        720.00000000000000     
         204   167.05882000000000        428.23529000000002        45.000000000000000        765.00000999999997     
         204   167.05882000000000        428.23529000000002        42.000000000000000        810.00000000000000     
         204   167.05882000000000        429.41176000000002        42.000000000000000        855.00000000000000     
         204   168.23528999999999        429.41176000000002        42.000000000000000        900.00000000000000     
         204   167.05882000000000        428.23529000000002        42.000000000000000        945.00000999999997     
         204   165.88235000000000        428.23529000000002        45.000000000000000        990.00000000000000     
         204   165.88235000000000        427.05882000000003        45.000000000000000        1035.0000000000000     
         204   165.88235000000000        428.23529000000002        42.000000000000000        1080.0000000000000     
         204   167.05882000000000        428.23529000000002        42.000000000000000        1125.0000100000000     
         204   167.05882000000000        428.23529000000002        42.000000000000000        1170.0000000000000     
         204   167.05882000000000        428.23529000000002        42.000000000000000        1215.0000000000000     
         204   167.05882000000000        428.23529000000002        45.000000000000000        1260.0000100000000     
         204   167.05882000000000        428.23529000000002        42.000000000000000        1305.0000100000000     
         204   168.23528999999999        428.23529000000002        39.000000000000000        1350.0000000000000     
         204   168.23528999999999        428.23529000000002        42.000000000000000        1395.0000000000000     
         204   168.23528999999999        428.23529000000002        39.000000000000000        1440.0000100000000     
         204   168.23528999999999        428.23529000000002        39.000000000000000        1485.0000000000000     
         204   169.41175999999999        428.23529000000002        42.000000000000000        1530.0000000000000     
         204   168.23528999999999        428.23529000000002        39.000000000000000        1575.0000000000000     
         204   167.05882000000000        428.23529000000002        42.000000000000000        1620.0000100000000     
         204   168.23528999999999        429.41176000000002        39.000000000000000        1665.0000000000000     
         204   169.41175999999999        428.23529000000002        42.000000000000000        1710.0000000000000     
         204   168.23528999999999        428.23529000000002        39.000000000000000        1755.0000000000000     
         204   167.05882000000000        428.23529000000002        39.000000000000000        1800.0000100000000     
         204   167.05882000000000        428.23529000000002        39.000000000000000        1845.0000000000000     
         204   168.23528999999999        427.05882000000003        42.000000000000000        1890.0000000000000     
         204   168.23528999999999        427.05882000000003        42.000000000000000        1935.0000100000000     
         204   167.05882000000000        428.23529000000002        39.000000000000000        1980.0000100000000     
         204   168.23528999999999        424.70587999999998        45.000000000000000        2025.0000000000000     
         204   168.23528999999999        429.41176000000002        45.000000000000000        2070.0000000000000     
         204   168.23528999999999        427.05882000000003        39.000000000000000        2115.0000100000002     
         204   167.05882000000000        427.05882000000003        39.000000000000000        2160.0000000000000     
         204   167.05882000000000        427.05882000000003        42.000000000000000        2205.0000000000000     
         204   167.05882000000000        427.05882000000003        39.000000000000000        2250.0000000000000     
         204   163.52941000000001        429.41176000000002        42.000000000000000        2295.0000100000002     
         204   164.70588000000001        425.88234999999997        45.000000000000000        2340.0000000000000     
         204   164.70588000000001        425.88234999999997        45.000000000000000        2385.0000000000000     
         204   165.88235000000000        424.70587999999998        48.000000000000000        2430.0000000000000     
         205   49.411760000000001        431.76470999999998        75.000000000000000        0.0000000000000000     
         205   44.705880000000001        432.94117999999997        81.000000000000000        45.000000000000000     
         205   51.764710000000001        441.17646999999999        78.000000000000000        90.000010000000003     
         205   57.647060000000003        449.41176000000002        84.000000000000000        135.00000000000000     
         205   62.352939999999997        457.64706000000001        75.000000000000000        180.00000000000000     
         205   75.294120000000007        462.35293999999999        75.000000000000000        225.00000000000000     
         205   77.647059999999996        460.00000000000000        75.000000000000000        270.00000999999997     
         205   67.058819999999997        462.35293999999999        78.000000000000000        315.00000000000000     
         205   85.882350000000002        451.76470999999998        84.000000000000000        360.00000000000000     
         205   87.058819999999997        456.47059000000002        81.000000000000000        405.00000000000000     
         205   87.058819999999997        451.76470999999998        81.000000000000000        450.00000999999997     
         205   89.411760000000001        451.76470999999998        81.000000000000000        495.00000000000000     
         205   89.411760000000001        451.76470999999998        81.000000000000000        540.00000000000000     
         205   90.588239999999999        452.94117999999997        78.000000000000000        585.00000999999997     
         205   88.235290000000006        452.94117999999997        81.000000000000000        630.00000999999997     
         205   88.235290000000006        450.58823999999998        81.000000000000000        675.00000000000000     
         205   88.235290000000006        451.76470999999998        81.000000000000000        720.00000000000000     
         205   91.764709999999994        454.11765000000003        84.000000000000000        765.00000999999997     
         205   89.411760000000001        449.41176000000002        81.000000000000000        810.00000000000000     
         205   92.941180000000003        452.94117999999997        81.000000000000000        855.00000000000000     
         205   92.941180000000003        452.94117999999997        75.000000000000000        900.00000000000000     
         205   94.882350000000002        449.94117999999997        78.000000000000000        945.00000999999997     
         205   94.168800000000005        449.05371000000002        79.826089999999994        990.00000000000000     
         205   97.822530000000000        448.53041000000002        78.345759999999999        1035.0000000000000     
         205   95.058819999999997        449.05882000000003        78.000000000000000        1080.0000000000000     
         205   106.19565000000000        444.76981999999998        74.788039999999995        1125.0000100000000     
         205   115.29412000000001        443.52940999999998        75.000000000000000        1170.0000000000000     
         205   111.76470999999999        447.05882000000003        75.000000000000000        1215.0000000000000     
         205   117.64706000000000        437.64706000000001        78.000000000000000        1260.0000100000000     
         205   120.00000000000000        438.82353000000001        75.000000000000000        1305.0000100000000     
         205   135.29411999999999        447.05882000000003        81.000000000000000        1350.0000000000000     
         205   136.47058999999999        451.76470999999998        78.000000000000000        1395.0000000000000     
         205   136.47058999999999        449.41176000000002        78.000000000000000        1440.0000100000000     
         205   136.47058999999999        449.41176000000002        78.000000000000000        1485.0000000000000     
         205   137.64706000000001        449.41176000000002        78.000000000000000        1530.0000000000000     
         205   135.29411999999999        448.23529000000002        78.000000000000000        1575.0000000000000     
         205   136.47058999999999        450.58823999999998        78.000000000000000        1620.0000100000000     
         205   135.29411999999999        451.76470999999998        81.000000000000000        1665.0000000000000     
         205   136.47058999999999        450.58823999999998        78.000000000000000        1710.0000000000000     
         205   135.29411999999999        452.94117999999997        75.000000000000000        1755.0000000000000     
         205   136.47058999999999        451.76470999999998        78.000000000000000        1800.0000100000000     
         205   138.82353000000001        448.23529000000002        78.000000000000000        1845.0000000000000     
         205   140.00000000000000        449.41176000000002        81.000000000000000        1890.0000000000000     
         205   141.17646999999999        447.05882000000003        84.000000000000000        1935.0000100000000     
         205   142.35293999999999        448.23529000000002        78.000000000000000        1980.0000100000000     
         205   141.17646999999999        447.05882000000003        81.000000000000000        2025.0000000000000     
         205   140.00000000000000        449.41176000000002        84.000000000000000        2070.0000000000000     
         205   142.35293999999999        450.58823999999998        81.000000000000000        2115.0000100000002     
         205   141.17646999999999        445.88234999999997        81.000000000000000        2160.0000000000000     
         205   140.00000000000000        444.70587999999998        81.000000000000000        2205.0000000000000     
         205   138.82353000000001        448.23529000000002        81.000000000000000        2250.0000000000000     
         205   138.82353000000001        448.23529000000002        81.000000000000000        2295.0000100000002     
         205   140.00000000000000        449.41176000000002        84.000000000000000        2340.0000000000000     
         205   141.17646999999999        448.23529000000002        81.000000000000000        2385.0000000000000     
         205   140.00000000000000        448.23529000000002        81.000000000000000        2430.0000000000000     
         205   140.00000000000000        447.05882000000003        81.000000000000000        2475.0000100000002     
         205   141.17646999999999        448.23529000000002        87.000000000000000        2520.0000000000000     
         205   141.17646999999999        448.23529000000002        84.000000000000000        2565.0000000000000     
         205   140.00000000000000        448.23529000000002        81.000000000000000        2610.0000100000002     
         205   141.17646999999999        450.58823999999998        81.000000000000000        2655.0000100000002     
         206   311.76470999999998        436.47059000000002        12.000000000000000        0.0000000000000000     
         206   311.76470999999998        436.47059000000002        12.000000000000000        45.000000000000000     
         206   311.76470999999998        437.64706000000001        9.0000000000000000        90.000010000000003     
         206   314.11765000000003        440.00000000000000        12.000000000000000        135.00000000000000     
         206   312.94117999999997        435.29412000000002        12.000000000000000        180.00000000000000     
         206   311.76470999999998        435.29412000000002        12.000000000000000        225.00000000000000     
         206   311.76470999999998        437.64706000000001        12.000000000000000        270.00000999999997     
         206   311.76470999999998        436.47059000000002        9.0000000000000000        315.00000000000000     
         206   310.58823999999998        436.47059000000002        18.000000000000000        360.00000000000000     
         206   311.76470999999998        436.47059000000002        21.000000000000000        405.00000000000000     
         206   312.94117999999997        434.11765000000003        21.000000000000000        450.00000999999997     
         206   312.94117999999997        435.29412000000002        18.000000000000000        495.00000000000000     
         206   311.76470999999998        434.11765000000003        21.000000000000000        540.00000000000000     
         206   310.58823999999998        436.47059000000002        18.000000000000000        585.00000999999997     
         206   311.76470999999998        434.11765000000003        15.000000000000000        630.00000999999997     
         206   311.76470999999998        434.11765000000003        21.000000000000000        675.00000000000000     
         206   311.76470999999998        434.11765000000003        18.000000000000000        720.00000000000000     
         206   311.14706000000001        434.51470999999998        19.399999999999999        765.00000999999997     
         206   311.48147999999998        435.33769000000001        15.666670000000000        810.00000000000000     
         206   310.84399000000002        433.75959000000000        18.000000000000000        855.00000000000000     
         206   311.25912000000000        434.59893000000000        19.462810000000001        900.00000000000000     
         206   310.58823999999998        435.29412000000002        18.000000000000000        945.00000999999997     
         206   310.58823999999998        437.64706000000001        18.000000000000000        990.00000000000000     
         206   310.58823999999998        437.64706000000001        18.000000000000000        1035.0000000000000     
         206   311.76470999999998        436.47059000000002        18.000000000000000        1080.0000000000000     
         206   311.76470999999998        435.29412000000002        18.000000000000000        1125.0000100000000     
         206   309.41176000000002        435.29412000000002        18.000000000000000        1170.0000000000000     
         206   309.41176000000002        435.29412000000002        18.000000000000000        1215.0000000000000     
         206   309.41176000000002        435.29412000000002        18.000000000000000        1260.0000100000000     
         206   310.58823999999998        434.11765000000003        18.000000000000000        1305.0000100000000     
         206   311.76470999999998        434.11765000000003        18.000000000000000        1350.0000000000000     
         206   311.76470999999998        435.29412000000002        18.000000000000000        1395.0000000000000     
         206   311.76470999999998        434.11765000000003        18.000000000000000        1440.0000100000000     
         206   312.94117999999997        435.29412000000002        18.000000000000000        1485.0000000000000     
         206   311.76470999999998        434.11765000000003        18.000000000000000        1530.0000000000000     
         206   311.76470999999998        435.29412000000002        18.000000000000000        1575.0000000000000     
         206   310.58823999999998        436.47059000000002        18.000000000000000        1620.0000100000000     
         206   311.76470999999998        435.29412000000002        15.000000000000000        1665.0000000000000     
         206   311.76470999999998        436.47059000000002        18.000000000000000        1710.0000000000000     
         206   310.58823999999998        434.11765000000003        18.000000000000000        1755.0000000000000     
         206   310.58823999999998        436.47059000000002        18.000000000000000        1800.0000100000000     
         206   310.58823999999998        435.29412000000002        18.000000000000000        1845.0000000000000     
         206   311.76470999999998        435.29412000000002        18.000000000000000        1890.0000000000000     
         206   310.58823999999998        435.29412000000002        18.000000000000000        1935.0000100000000     
         206   310.58823999999998        434.11765000000003        18.000000000000000        1980.0000100000000     
         206   310.58823999999998        437.64706000000001        15.000000000000000        2025.0000000000000     
         206   311.76470999999998        436.47059000000002        18.000000000000000        2070.0000000000000     
         206   311.76470999999998        435.29412000000002        18.000000000000000        2115.0000100000002     
         206   310.58823999999998        436.47059000000002        21.000000000000000        2160.0000000000000     
         206   310.58823999999998        435.29412000000002        18.000000000000000        2205.0000000000000     
         206   311.76470999999998        436.47059000000002        18.000000000000000        2250.0000000000000     
         206   311.76470999999998        435.29412000000002        18.000000000000000        2295.0000100000002     
         206   310.58823999999998        434.11765000000003        21.000000000000000        2340.0000000000000     
         206   310.58823999999998        435.29412000000002        21.000000000000000        2385.0000000000000     
         206   310.58823999999998        436.47059000000002        18.000000000000000        2430.0000000000000     
         206   309.41176000000002        435.29412000000002        21.000000000000000        2475.0000100000002     
         206   309.41176000000002        435.29412000000002        21.000000000000000        2520.0000000000000     
         206   309.41176000000002        434.11765000000003        18.000000000000000        2565.0000000000000     
         206   309.41176000000002        436.47059000000002        18.000000000000000        2610.0000100000002     
         206   310.58823999999998        437.64706000000001        15.000000000000000        2655.0000100000002     
         207   136.47058999999999        441.17646999999999        60.000000000000000        0.0000000000000000     
         207   148.23528999999999        442.35293999999999        57.000000000000000        45.000000000000000     
         207   158.82353000000001        452.94117999999997        42.000000000000000        90.000010000000003     
         207   171.76471000000001        456.47059000000002        45.000000000000000        135.00000000000000     
         207   182.35293999999999        460.00000000000000        39.000000000000000        180.00000000000000     
         207   190.58824000000001        458.82353000000001        36.000000000000000        225.00000000000000     
         207   196.47058999999999        458.82353000000001        36.000000000000000        270.00000999999997     
         207   210.58824000000001        457.64706000000001        33.000000000000000        315.00000000000000     
         207   225.88235000000000        457.64706000000001        33.000000000000000        360.00000000000000     
         207   228.23528999999999        456.47059000000002        33.000000000000000        405.00000000000000     
         207   228.23528999999999        456.47059000000002        36.000000000000000        450.00000999999997     
         207   228.23528999999999        458.82353000000001        30.000000000000000        495.00000000000000     
         207   252.94118000000000        450.58823999999998        30.000000000000000        540.00000000000000     
         207   269.41176000000002        447.05882000000003        30.000000000000000        585.00000999999997     
         207   278.33909999999997        444.89371999999997        26.546220000000002        630.00000999999997     
         207   288.23529000000002        442.35293999999999        27.000000000000000        675.00000000000000     
         207   289.41176000000002        438.82353000000001        27.000000000000000        720.00000000000000     
         207   298.82353000000001        431.76470999999998        24.000000000000000        765.00000999999997     
         207   301.17646999999999        432.94117999999997        24.000000000000000        810.00000000000000     
         207   311.26490000000001        429.58861999999999        21.529409999999999        855.00000000000000     
         207   313.22073000000000        419.48748000000001        30.712869999999999        900.00000000000000     
         207   314.11765000000003        410.58823999999998        33.000000000000000        945.00000999999997     
         207   316.47059000000002        407.05882000000003        30.000000000000000        990.00000000000000     
         207   316.47059000000002        404.70587999999998        30.000000000000000        1035.0000000000000     
         207   309.41176000000002        398.82353000000001        36.000000000000000        1080.0000000000000     
         207   305.88234999999997        398.82353000000001        33.000000000000000        1125.0000100000000     
         207   307.05882000000003        394.11765000000003        33.000000000000000        1170.0000000000000     
         207   308.23529000000002        394.11765000000003        33.000000000000000        1215.0000000000000     
         207   308.23529000000002        392.94117999999997        36.000000000000000        1260.0000100000000     
         207   309.41176000000002        392.94117999999997        39.000000000000000        1305.0000100000000     
         207   311.76470999999998        394.11765000000003        36.000000000000000        1350.0000000000000     
         207   312.94117999999997        394.11765000000003        36.000000000000000        1395.0000000000000     
         207   312.94117999999997        394.11765000000003        36.000000000000000        1440.0000100000000     
         207   311.76470999999998        394.11765000000003        36.000000000000000        1485.0000000000000     
         207   312.94117999999997        394.11765000000003        42.000000000000000        1530.0000000000000     
         207   311.76470999999998        395.29412000000002        36.000000000000000        1575.0000000000000     
         207   311.76470999999998        395.29412000000002        36.000000000000000        1620.0000100000000     
         207   311.76470999999998        394.11765000000003        39.000000000000000        1665.0000000000000     
         207   311.76470999999998        394.11765000000003        42.000000000000000        1710.0000000000000     
         207   312.94117999999997        395.29412000000002        45.000000000000000        1755.0000000000000     
         207   312.94117999999997        396.47059000000002        36.000000000000000        1800.0000100000000     
         207   310.58823999999998        396.47059000000002        36.000000000000000        1845.0000000000000     
         207   310.58823999999998        394.11765000000003        39.000000000000000        1890.0000000000000     
         207   311.76470999999998        396.47059000000002        42.000000000000000        1935.0000100000000     
         207   311.76470999999998        392.94117999999997        45.000000000000000        1980.0000100000000     
         207   311.76470999999998        396.47059000000002        36.000000000000000        2025.0000000000000     
         207   311.76470999999998        397.64706000000001        39.000000000000000        2070.0000000000000     
         207   310.58823999999998        397.64706000000001        45.000000000000000        2115.0000100000002     
         207   310.58823999999998        397.64706000000001        42.000000000000000        2160.0000000000000     
         207   314.11765000000003        402.35293999999999        42.000000000000000        2205.0000000000000     
         207   314.11765000000003        404.70587999999998        36.000000000000000        2250.0000000000000     
         207   312.94117999999997        405.88234999999997        36.000000000000000        2295.0000100000002     
         207   317.64706000000001        414.11765000000003        45.000000000000000        2340.0000000000000     
         207   320.00000000000000        417.64706000000001        42.000000000000000        2385.0000000000000     
         207   320.00000000000000        415.29412000000002        45.000000000000000        2430.0000000000000     
         207   320.00000000000000        417.64706000000001        42.000000000000000        2475.0000100000002     
         207   320.00000000000000        415.29412000000002        45.000000000000000        2520.0000000000000     
         207   317.64706000000001        412.94117999999997        42.000000000000000        2565.0000000000000     
         207   317.64706000000001        410.58823999999998        45.000000000000000        2610.0000100000002     
         207   324.70587999999998        412.94117999999997        51.000000000000000        2655.0000100000002     
         208   98.823530000000005        462.35293999999999        78.000000000000000        0.0000000000000000     
         208   98.823530000000005        462.35293999999999        78.000000000000000        45.000000000000000     
         208   101.17646999999999        462.35293999999999        75.000000000000000        90.000010000000003     
         208   100.00000000000000        461.17646999999999        75.000000000000000        135.00000000000000     
         208   100.00000000000000        463.52940999999998        78.000000000000000        180.00000000000000     
         208   101.17646999999999        464.70587999999998        81.000000000000000        225.00000000000000     
         208   103.52941000000000        463.52940999999998        81.000000000000000        270.00000999999997     
         208   108.82353000000001        464.70587999999998        84.000000000000000        315.00000000000000     
         208   102.35294000000000        460.00000000000000        90.000000000000000        360.00000000000000     
         208   101.17646999999999        463.52940999999998        90.000000000000000        405.00000000000000     
         208   104.70587999999999        461.17646999999999        87.000000000000000        450.00000999999997     
         208   103.52941000000000        465.88234999999997        87.000000000000000        495.00000000000000     
         208   102.35294000000000        463.52940999999998        90.000000000000000        540.00000000000000     
         208   102.35294000000000        458.82353000000001        87.000000000000000        585.00000999999997     
         208   102.35294000000000        461.17646999999999        87.000000000000000        630.00000999999997     
         208   102.35294000000000        464.70587999999998        84.000000000000000        675.00000000000000     
         208   103.52941000000000        464.70587999999998        84.000000000000000        720.00000000000000     
         208   103.52941000000000        463.52940999999998        90.000000000000000        765.00000999999997     
         208   103.52941000000000        463.52940999999998        87.000000000000000        810.00000000000000     
         208   104.70587999999999        460.00000000000000        90.000000000000000        855.00000000000000     
         208   102.35294000000000        457.64706000000001        84.000000000000000        900.00000000000000     
         208   97.647059999999996        454.11765000000003        81.000000000000000        945.00000999999997     
         208   97.647059999999996        451.76470999999998        81.000000000000000        990.00000000000000     
         208   100.00000000000000        451.76470999999998        78.000000000000000        1035.0000000000000     
         208   102.35294000000000        458.82353000000001        84.000000000000000        1080.0000000000000     
         208   102.35294000000000        457.64706000000001        81.000000000000000        1125.0000100000000     
         208   101.17646999999999        460.00000000000000        87.000000000000000        1170.0000000000000     
         208   100.00000000000000        449.41176000000002        90.000000000000000        1215.0000000000000     
         208   104.70587999999999        450.58823999999998        84.000000000000000        1260.0000100000000     
         208   101.17646999999999        450.58823999999998        81.000000000000000        1305.0000100000000     
         208   104.70587999999999        454.11765000000003        87.000000000000000        1350.0000000000000     
         208   104.70587999999999        452.94117999999997        84.000000000000000        1395.0000000000000     
         208   104.70587999999999        452.94117999999997        87.000000000000000        1440.0000100000000     
         208   97.647059999999996        454.11765000000003        84.000000000000000        1485.0000000000000     
         208   96.470590000000001        458.82353000000001        87.000000000000000        1530.0000000000000     
         208   88.235290000000006        460.00000000000000        90.000000000000000        1575.0000000000000     
         208   89.411760000000001        463.52940999999998        90.000000000000000        1620.0000100000000     
         208   85.882350000000002        462.35293999999999        84.000000000000000        1665.0000000000000     
         208   78.823530000000005        461.17646999999999        84.000000000000000        1710.0000000000000     
         208   77.647059999999996        456.47059000000002        81.000000000000000        1755.0000000000000     
         208   76.439629999999994        457.12074000000001        78.473680000000002        1800.0000100000000     
         208   76.097290000000001        455.26017999999999        72.807689999999994        1845.0000000000000     
         208   82.352940000000004        447.05882000000003        63.000000000000000        1890.0000000000000     
         208   97.647059999999996        432.94117999999997        69.000000000000000        1935.0000100000000     
         208   103.52941000000000        436.47059000000002        66.000000000000000        1980.0000100000000     
         208   114.11765000000000        432.94117999999997        63.000000000000000        2025.0000000000000     
         208   123.52941000000000        436.47059000000002        60.000000000000000        2070.0000000000000     
         208   122.35294000000000        438.82353000000001        63.000000000000000        2115.0000100000002     
         208   122.35294000000000        436.47059000000002        57.000000000000000        2160.0000000000000     
         208   131.76471000000001        429.41176000000002        54.000000000000000        2205.0000000000000     
         208   136.47058999999999        428.23529000000002        57.000000000000000        2250.0000000000000     
         208   152.94118000000000        423.52940999999998        60.000000000000000        2295.0000100000002     
         208   164.70588000000001        423.52940999999998        60.000000000000000        2340.0000000000000     
         208   164.70588000000001        423.52940999999998        60.000000000000000        2385.0000000000000     
         208   165.88235000000000        424.70587999999998        60.000000000000000        2430.0000000000000     
         208   165.88235000000000        424.70587999999998        60.000000000000000        2475.0000100000002     
         208   167.59482000000000        416.38882999999998        48.718150000000001        2520.0000000000000     
         208   178.82353000000001        405.88234999999997        57.000000000000000        2565.0000000000000     
         208   189.41175999999999        398.82353000000001        45.000000000000000        2610.0000100000002     
         208   185.88235000000000        400.00000000000000        51.000000000000000        2655.0000100000002     
         209   158.82353000000001        497.64706000000001        78.000000000000000        0.0000000000000000     
         209   158.82353000000001        500.00000000000000        75.000000000000000        45.000000000000000     
         209   160.00000000000000        498.82353000000001        78.000000000000000        90.000010000000003     
         209   160.00000000000000        497.64706000000001        75.000000000000000        135.00000000000000     
         209   160.00000000000000        498.82353000000001        75.000000000000000        180.00000000000000     
         209   160.00000000000000        498.82353000000001        78.000000000000000        225.00000000000000     
         209   160.00000000000000        498.82353000000001        75.000000000000000        270.00000999999997     
         209   157.64706000000001        496.47059000000002        78.000000000000000        315.00000000000000     
         209   156.47058999999999        498.82353000000001        75.000000000000000        360.00000000000000     
         209   158.82353000000001        497.64706000000001        81.000000000000000        405.00000000000000     
         209   160.00000000000000        496.47059000000002        87.000000000000000        450.00000999999997     
         209   158.82353000000001        494.11765000000003        81.000000000000000        495.00000000000000     
         209   156.47058999999999        495.29412000000002        81.000000000000000        540.00000000000000     
         209   157.64706000000001        496.47059000000002        81.000000000000000        585.00000999999997     
         209   158.82353000000001        497.64706000000001        78.000000000000000        630.00000999999997     
         209   158.82353000000001        497.64706000000001        81.000000000000000        675.00000000000000     
         209   158.82353000000001        495.29412000000002        81.000000000000000        720.00000000000000     
         209   157.64706000000001        495.29412000000002        84.000000000000000        765.00000999999997     
         209   158.82353000000001        495.29412000000002        81.000000000000000        810.00000000000000     
         209   163.52941000000001        497.64706000000001        81.000000000000000        855.00000000000000     
         209   164.70588000000001        501.17646999999999        78.000000000000000        900.00000000000000     
         209   162.35293999999999        498.82353000000001        87.000000000000000        945.00000999999997     
         209   163.52941000000001        498.82353000000001        90.000000000000000        990.00000000000000     
         209   163.52941000000001        494.11765000000003        81.000000000000000        1035.0000000000000     
         209   162.35293999999999        497.64706000000001        84.000000000000000        1080.0000000000000     
         209   158.82353000000001        496.47059000000002        81.000000000000000        1125.0000100000000     
         209   152.94118000000000        495.29412000000002        78.000000000000000        1170.0000000000000     
         209   152.94118000000000        497.64706000000001        78.000000000000000        1215.0000000000000     
         209   151.76471000000001        497.64706000000001        81.000000000000000        1260.0000100000000     
         209   156.47058999999999        496.47059000000002        78.000000000000000        1305.0000100000000     
         209   161.17646999999999        495.29412000000002        81.000000000000000        1350.0000000000000     
         209   160.00000000000000        494.11765000000003        81.000000000000000        1395.0000000000000     
         209   157.64706000000001        492.94117999999997        81.000000000000000        1440.0000100000000     
         209   157.64706000000001        492.94117999999997        87.000000000000000        1485.0000000000000     
         209   160.00000000000000        492.94117999999997        81.000000000000000        1530.0000000000000     
         209   160.00000000000000        494.11765000000003        84.000000000000000        1575.0000000000000     
         209   157.64706000000001        494.11765000000003        87.000000000000000        1620.0000100000000     
         209   157.64706000000001        494.11765000000003        81.000000000000000        1665.0000000000000     
         209   158.82353000000001        492.94117999999997        84.000000000000000        1710.0000000000000     
         209   157.64706000000001        492.94117999999997        78.000000000000000        1755.0000000000000     
         209   157.64706000000001        494.11765000000003        84.000000000000000        1800.0000100000000     
         209   155.29411999999999        498.82353000000001        78.000000000000000        1845.0000000000000     
         209   152.94118000000000        502.35293999999999        84.000000000000000        1890.0000000000000     
         209   151.76471000000001        502.35293999999999        81.000000000000000        1935.0000100000000     
         209   151.76471000000001        498.82353000000001        90.000000000000000        1980.0000100000000     
         209   151.76471000000001        500.00000000000000        84.000000000000000        2025.0000000000000     
         209   150.58824000000001        500.00000000000000        90.000000000000000        2070.0000000000000     
         209   150.58824000000001        501.17646999999999        84.000000000000000        2115.0000100000002     
         209   151.76471000000001        500.00000000000000        90.000000000000000        2160.0000000000000     
         209   152.94118000000000        497.64706000000001        90.000000000000000        2205.0000000000000     
         209   151.76471000000001        497.64706000000001        84.000000000000000        2250.0000000000000     
         209   149.41175999999999        498.82353000000001        90.000000000000000        2295.0000100000002     
         209   151.76471000000001        500.00000000000000        90.000000000000000        2340.0000000000000     
         209   150.58824000000001        498.82353000000001        84.000000000000000        2385.0000000000000     
         209   148.23528999999999        498.82353000000001        84.000000000000000        2430.0000000000000     
         209   149.41175999999999        498.82353000000001        87.000000000000000        2475.0000100000002     
         209   150.58824000000001        500.00000000000000        87.000000000000000        2520.0000000000000     
         209   150.58824000000001        500.00000000000000        90.000000000000000        2565.0000000000000     
         209   149.41175999999999        500.00000000000000        90.000000000000000        2610.0000100000002     
         209   152.94118000000000        502.35293999999999        81.000000000000000        2655.0000100000002     
         210   60.000000000000000        498.82353000000001        75.000000000000000        0.0000000000000000     
         210   54.117649999999998        494.11765000000003        78.000000000000000        45.000000000000000     
         210   55.294119999999999        490.58823999999998        81.000000000000000        90.000010000000003     
         210   56.470590000000001        478.82353000000001        84.000000000000000        135.00000000000000     
         210   62.352939999999997        481.17646999999999        78.000000000000000        180.00000000000000     
         210   43.529409999999999        487.05882000000003        66.000000000000000        225.00000000000000     
         210   42.560549999999999        487.72780000000000        63.411760000000001        270.00000999999997     
         210   43.083159999999999        487.93103000000002        64.034480000000002        315.00000000000000     
         210   41.112879999999997        487.50396999999998        71.189189999999996        360.00000000000000     
         210   42.308549999999997        490.55493999999999        66.679249999999996        405.00000000000000     
         210   43.850270000000002        486.84492000000000        72.000000000000000        450.00000999999997     
         210   36.588239999999999        482.00000000000000        72.000000000000000        495.00000000000000     
         210   23.343650000000000        476.96593999999999        75.368420000000000        540.00000000000000     
         211   245.88235000000000        504.70587999999998        60.000000000000000        0.0000000000000000     
         211   243.52941000000001        507.05882000000003        60.000000000000000        45.000000000000000     
         211   244.70588000000001        508.23529000000002        69.000000000000000        90.000010000000003     
         211   244.70588000000001        505.88234999999997        69.000000000000000        135.00000000000000     
         211   242.35293999999999        503.52940999999998        69.000000000000000        180.00000000000000     
         211   242.35293999999999        500.00000000000000        63.000000000000000        225.00000000000000     
         211   250.58824000000001        496.47059000000002        57.000000000000000        270.00000999999997     
         211   258.82353000000001        482.35293999999999        54.000000000000000        315.00000000000000     
         211   256.47059000000002        470.58823999999998        66.000000000000000        360.00000000000000     
         211   252.94118000000000        469.41176000000002        63.000000000000000        405.00000000000000     
         211   256.47059000000002        462.35293999999999        60.000000000000000        450.00000999999997     
         211   257.64706000000001        457.64706000000001        57.000000000000000        495.00000000000000     
         211   254.11765000000000        455.29412000000002        66.000000000000000        540.00000000000000     
         211   252.94118000000000        450.58823999999998        72.000000000000000        585.00000999999997     
         211   252.94118000000000        457.64706000000001        72.000000000000000        630.00000999999997     
         211   237.64706000000001        450.58823999999998        72.000000000000000        675.00000000000000     
         211   231.76471000000001        447.05882000000003        69.000000000000000        720.00000000000000     
         211   229.41175999999999        447.05882000000003        60.000000000000000        765.00000999999997     
         211   232.94118000000000        434.11765000000003        66.000000000000000        810.00000000000000     
         211   235.29411999999999        421.17646999999999        72.000000000000000        855.00000000000000     
         211   236.47058999999999        421.17646999999999        72.000000000000000        900.00000000000000     
         211   240.00000000000000        418.82353000000001        69.000000000000000        945.00000999999997     
         211   240.00000000000000        405.88234999999997        72.000000000000000        990.00000000000000     
         211   248.23528999999999        404.70587999999998        60.000000000000000        1035.0000000000000     
         211   245.88235000000000        403.52940999999998        54.000000000000000        1080.0000000000000     
         211   249.41175999999999        394.11765000000003        51.000000000000000        1125.0000100000000     
         211   247.05882000000000        402.35293999999999        57.000000000000000        1170.0000000000000     
         211   249.41175999999999        403.52940999999998        54.000000000000000        1215.0000000000000     
         211   249.41175999999999        403.52940999999998        60.000000000000000        1260.0000100000000     
         211   249.41175999999999        403.52940999999998        60.000000000000000        1305.0000100000000     
         211   249.41175999999999        404.70587999999998        57.000000000000000        1350.0000000000000     
         211   242.35293999999999        404.70587999999998        54.000000000000000        1395.0000000000000     
         211   242.35293999999999        418.82353000000001        72.000000000000000        1440.0000100000000     
         211   243.52941000000001        422.35293999999999        63.000000000000000        1485.0000000000000     
         211   244.70588000000001        428.23529000000002        84.000000000000000        1530.0000000000000     
         211   230.58824000000001        438.82353000000001        72.000000000000000        1575.0000000000000     
         211   230.58824000000001        440.00000000000000        69.000000000000000        1620.0000100000000     
         211   229.41175999999999        438.82353000000001        69.000000000000000        1665.0000000000000     
         211   225.88235000000000        437.64706000000001        66.000000000000000        1710.0000000000000     
         211   218.82353000000001        448.23529000000002        78.000000000000000        1755.0000000000000     
         211   217.64706000000001        445.88234999999997        81.000000000000000        1800.0000100000000     
         211   217.64706000000001        445.88234999999997        81.000000000000000        1845.0000000000000     
         211   218.82353000000001        444.70587999999998        78.000000000000000        1890.0000000000000     
         211   221.17646999999999        445.88234999999997        78.000000000000000        1935.0000100000000     
         211   218.82353000000001        440.00000000000000        75.000000000000000        1980.0000100000000     
         211   218.75000000000000        443.79901999999998        74.000000000000000        2025.0000000000000     
         211   220.34101000000001        443.00085000000001        74.869569999999996        2070.0000000000000     
         211   218.49105000000000        444.25405000000001        70.608699999999999        2115.0000100000002     
         211   220.00000000000000        442.85714000000002        74.785709999999995        2160.0000000000000     
         211   219.13042999999999        443.32481000000001        72.000000000000000        2205.0000000000000     
         211   218.29411999999999        443.05882000000003        76.500000000000000        2250.0000000000000     
         211   219.41721000000001        442.71242000000001        75.416669999999996        2295.0000100000002     
         211   221.18736000000001        440.95134000000002        74.537040000000005        2340.0000000000000     
         211   224.65685999999999        437.59804000000003        76.000000000000000        2385.0000000000000     
         211   216.47058999999999        444.09091000000001        75.136359999999996        2430.0000000000000     
         211   220.27681999999999        442.07612000000000        78.000000000000000        2475.0000100000002     
         211   217.79724999999999        443.66708000000000        77.297870000000003        2520.0000000000000     
         211   219.22485000000000        442.41890999999998        75.953270000000003        2565.0000000000000     
         211   216.98445000000001        443.34008999999998        79.724140000000006        2610.0000100000002     
         211   227.37557000000001        437.64706000000001        75.461539999999999        2655.0000100000002     
         212   392.94117999999997        521.17646999999999        36.000000000000000        0.0000000000000000     
         212   392.94117999999997        523.52940999999998        33.000000000000000        45.000000000000000     
         212   395.29412000000002        522.35293999999999        42.000000000000000        90.000010000000003     
         212   392.25862000000001        528.40679000000000        30.874639999999999        135.00000000000000     
         212   389.22332999999998        528.11815999999999        26.181819999999998        180.00000000000000     
         212   384.58296999999999        523.71671000000003        29.014930000000000        225.00000000000000     
         212   381.07720999999998        520.92646999999999        34.143749999999997        270.00000999999997     
         212   383.42809000000000        522.96087999999997        30.344500000000000        315.00000000000000     
         212   385.22140999999999        527.21744999999999        33.505620000000000        360.00000000000000     
         212   393.86691999999999        528.10028999999997        34.918030000000002        405.00000000000000     
         212   406.03922000000000        520.27450999999996        42.000000000000000        450.00000999999997     
         212   418.20359000000002        517.46389999999997        40.203589999999998        495.00000000000000     
         212   421.14152999999999        518.45078999999998        42.059410000000000        540.00000000000000     
         212   419.68626999999998        520.36600999999996        40.600000000000001        585.00000999999997     
         212   421.21704000000000        521.54157999999995        42.931030000000000        630.00000999999997     
         212   431.45220999999998        523.78675999999996        42.000000000000000        675.00000000000000     
         212   436.19909999999999        524.07240000000002        45.461539999999999        720.00000000000000     
         213   142.35293999999999        522.35293999999999        39.000000000000000        0.0000000000000000     
         213   155.29411999999999        516.47059000000002        42.000000000000000        45.000000000000000     
         213   162.35293999999999        508.23529000000002        45.000000000000000        90.000010000000003     
         213   170.58824000000001        510.58823999999998        42.000000000000000        135.00000000000000     
         213   174.11765000000000        517.64706000000001        39.000000000000000        180.00000000000000     
         213   170.58824000000001        518.82353000000001        36.000000000000000        225.00000000000000     
         213   168.23528999999999        530.58824000000004        36.000000000000000        270.00000999999997     
         213   162.35293999999999        537.64706000000001        30.000000000000000        315.00000000000000     
         213   164.70588000000001        544.70587999999998        36.000000000000000        360.00000000000000     
         213   170.58824000000001        551.76471000000004        36.000000000000000        405.00000000000000     
         213   181.17646999999999        554.11765000000003        33.000000000000000        450.00000999999997     
         213   184.70588000000001        556.47059000000002        36.000000000000000        495.00000000000000     
         213   190.58824000000001        565.88234999999997        36.000000000000000        540.00000000000000     
         213   208.23528999999999        567.05881999999997        33.000000000000000        585.00000999999997     
         213   207.05882000000000        574.11765000000003        36.000000000000000        630.00000999999997     
         213   209.41175999999999        578.82353000000001        30.000000000000000        675.00000000000000     
         213   209.41175999999999        582.35293999999999        24.000000000000000        720.00000000000000     
         213   210.58824000000001        583.52940999999998        30.000000000000000        765.00000999999997     
         213   223.52941000000001        565.88234999999997        24.000000000000000        810.00000000000000     
         213   227.05882000000000        564.70587999999998        24.000000000000000        855.00000000000000     
         213   220.00000000000000        552.94118000000003        30.000000000000000        900.00000000000000     
         213   237.64706000000001        545.88234999999997        24.000000000000000        945.00000999999997     
         213   241.17646999999999        540.00000000000000        21.000000000000000        990.00000000000000     
         213   244.70588000000001        542.35293999999999        18.000000000000000        1035.0000000000000     
         213   247.05882000000000        540.00000000000000        15.000000000000000        1080.0000000000000     
         213   249.41175999999999        529.41175999999996        21.000000000000000        1125.0000100000000     
         213   256.47059000000002        535.29412000000002        24.000000000000000        1170.0000000000000     
         213   268.23529000000002        535.29412000000002        24.000000000000000        1215.0000000000000     
         213   274.11765000000003        531.76471000000004        21.000000000000000        1260.0000100000000     
         213   283.52940999999998        528.23528999999996        18.000000000000000        1305.0000100000000     
         213   294.11765000000003        529.41175999999996        21.000000000000000        1350.0000000000000     
         213   295.29412000000002        516.47059000000002        18.000000000000000        1395.0000000000000     
         213   296.47059000000002        515.29412000000002        15.000000000000000        1440.0000100000000     
         213   310.58823999999998        514.11765000000003        15.000000000000000        1485.0000000000000     
         213   315.29412000000002        514.11765000000003        18.000000000000000        1530.0000000000000     
         213   314.11765000000003        507.05882000000003        18.000000000000000        1575.0000000000000     
         213   318.82353000000001        509.41176000000002        15.000000000000000        1620.0000100000000     
         213   321.17646999999999        505.88234999999997        15.000000000000000        1665.0000000000000     
         213   324.70587999999998        509.41176000000002        18.000000000000000        1710.0000000000000     
         213   329.41176000000002        512.94118000000003        18.000000000000000        1755.0000000000000     
         213   338.82353000000001        507.05882000000003        21.000000000000000        1800.0000100000000     
         213   342.35293999999999        503.52940999999998        21.000000000000000        1845.0000000000000     
         213   343.52940999999998        502.35293999999999        18.000000000000000        1890.0000000000000     
         213   343.52940999999998        504.70587999999998        21.000000000000000        1935.0000100000000     
         213   344.70587999999998        505.88234999999997        18.000000000000000        1980.0000100000000     
         213   350.58823999999998        509.41176000000002        18.000000000000000        2025.0000000000000     
         213   368.23529000000002        503.52940999999998        21.000000000000000        2070.0000000000000     
         213   367.05882000000003        498.82353000000001        24.000000000000000        2115.0000100000002     
         213   368.23529000000002        496.47059000000002        21.000000000000000        2160.0000000000000     
         213   369.41176000000002        494.11765000000003        18.000000000000000        2205.0000000000000     
         213   372.94117999999997        491.76470999999998        24.000000000000000        2250.0000000000000     
         213   376.47059000000002        495.29412000000002        18.000000000000000        2295.0000100000002     
         213   375.03268000000003        496.02614000000000        15.333330000000000        2340.0000000000000     
         213   378.71658000000002        496.43493999999998        13.272729999999999        2385.0000000000000     
         213   381.86613000000000        496.99797000000001        14.068970000000000        2430.0000000000000     
         213   381.51033000000001        497.18601000000001        14.351350000000000        2475.0000100000002     
         213   383.67347000000001        496.68666999999999        13.408160000000001        2520.0000000000000     
         213   381.64706000000001        497.56862999999998        12.000000000000000        2565.0000000000000     
         213   384.39897999999999        502.65985000000001        12.000000000000000        2610.0000100000002     
         213   384.25339000000002        505.49774000000002        12.000000000000000        2655.0000100000002     
         214   504.70587999999998        102.35294000000000        72.000000000000000        45.000000000000000     
         214   503.52940999999998        102.35294000000000        72.000000000000000        90.000010000000003     
         214   504.70587999999998        97.647059999999996        72.000000000000000        135.00000000000000     
         214   504.70587999999998        96.470590000000001        72.000000000000000        180.00000000000000     
         214   502.35293999999999        101.17646999999999        66.000000000000000        225.00000000000000     
         214   505.88234999999997        102.35294000000000        66.000000000000000        270.00000999999997     
         214   500.00000000000000        96.470590000000001        75.000000000000000        315.00000000000000     
         214   501.17646999999999        92.941180000000003        75.000000000000000        360.00000000000000     
         214   490.58823999999998        95.294120000000007        90.000000000000000        450.00000999999997     
         214   491.76470999999998        94.117649999999998        87.000000000000000        495.00000000000000     
         214   490.58823999999998        95.294120000000007        90.000000000000000        540.00000000000000     
         214   489.41176000000002        96.470590000000001        84.000000000000000        585.00000999999997     
         214   489.70587999999998        98.039220000000000        84.000000000000000        630.00000999999997     
         214   490.58823999999998        97.124179999999996        84.000000000000000        675.00000000000000     
         214   489.41176000000002        95.294120000000007        87.000000000000000        720.00000000000000     
         214   489.41176000000002        96.470590000000001        87.000000000000000        765.00000999999997     
         214   489.41176000000002        96.470590000000001        87.000000000000000        810.00000000000000     
         214   487.05882000000003        96.470590000000001        84.000000000000000        855.00000000000000     
         214   491.76470999999998        97.647059999999996        84.000000000000000        900.00000000000000     
         214   492.94117999999997        97.647059999999996        78.000000000000000        945.00000999999997     
         214   500.00000000000000        90.588239999999999        72.000000000000000        990.00000000000000     
         214   504.70587999999998        91.764709999999994        72.000000000000000        1035.0000000000000     
         214   504.70587999999998        91.764709999999994        75.000000000000000        1080.0000000000000     
         214   505.88234999999997        94.117649999999998        78.000000000000000        1125.0000100000000     
         214   520.60721000000001        89.361159999999998        68.709680000000006        1170.0000000000000     
         214   527.71241999999995        89.673199999999994        66.000000000000000        1215.0000000000000     
         214   534.30087000000003        90.578590000000005        67.131150000000005        1260.0000100000000     
         214   548.35956999999996        91.830990000000000        61.901409999999998        1305.0000100000000     
         214   560.97186999999997        89.616370000000003        66.000000000000000        1350.0000000000000     
         214   565.55939999999998        88.673590000000004        67.176469999999995        1395.0000000000000     
         214   575.08987000000002        85.596410000000006        66.750000000000000        1440.0000100000000     
         214   582.65597000000002        82.495540000000005        61.545450000000002        1485.0000000000000     
         214   582.05881999999997        84.411760000000001        66.000000000000000        1530.0000000000000     
         214   585.68843000000004        83.787980000000005        65.802199999999999        1575.0000000000000     
         214   584.93213000000003        83.665160000000000        62.769230000000000        1620.0000100000000     
         214   585.49019999999996        83.398690000000002        62.399999999999999        1665.0000000000000     
         214   586.87306999999998        83.962850000000003        66.000000000000000        1710.0000000000000     
         214   585.80391999999995        84.362750000000005        60.149999999999999        1755.0000000000000     
         214   585.09803999999997        83.627449999999996        66.000000000000000        1800.0000100000000     
         214   581.89541999999994        84.771240000000006        60.000000000000000        1845.0000000000000     
         214   572.36003000000005        86.973780000000005        62.457830000000001        1890.0000000000000     
         214   570.38062000000002        88.252600000000001        61.323529999999998        1935.0000100000000     
         214   550.28322000000003        89.237470000000002        58.888890000000004        1980.0000100000000     
         215   463.78151000000003        138.78151000000000        22.071429999999999        0.0000000000000000     
         215   462.35293999999999        138.82353000000001        18.000000000000000        45.000000000000000     
         215   464.70587999999998        137.64706000000001        21.000000000000000        90.000010000000003     
         215   467.05882000000003        135.29411999999999        30.000000000000000        135.00000000000000     
         215   467.05882000000003        136.47058999999999        30.000000000000000        180.00000000000000     
         215   458.82353000000001        136.47058999999999        24.000000000000000        225.00000000000000     
         215   463.52940999999998        136.47058999999999        21.000000000000000        270.00000999999997     
         215   465.88234999999997        136.47058999999999        21.000000000000000        315.00000000000000     
         215   463.52940999999998        135.29411999999999        36.000000000000000        360.00000000000000     
         215   464.70587999999998        136.47058999999999        36.000000000000000        405.00000000000000     
         215   462.35293999999999        135.29411999999999        30.000000000000000        450.00000999999997     
         215   463.52940999999998        135.29411999999999        30.000000000000000        495.00000000000000     
         215   463.52940999999998        135.29411999999999        30.000000000000000        540.00000000000000     
         215   467.05882000000003        134.11765000000000        33.000000000000000        585.00000999999997     
         215   464.70587999999998        134.11765000000000        36.000000000000000        630.00000999999997     
         215   463.52940999999998        134.11765000000000        36.000000000000000        675.00000000000000     
         215   464.70587999999998        134.11765000000000        39.000000000000000        720.00000000000000     
         215   462.77202999999997        134.50390999999999        33.141629999999999        765.00000999999997     
         215   462.84967000000000        135.30283000000000        30.755559999999999        810.00000000000000     
         215   465.02674000000002        133.79678999999999        36.000000000000000        855.00000000000000     
         215   462.75542000000002        134.56139999999999        31.578949999999999        900.00000000000000     
         215   462.21654000000001        135.05540999999999        29.391300000000001        945.00000999999997     
         215   462.47465000000000        135.09128000000001        30.000000000000000        990.00000000000000     
         215   464.70587999999998        134.87889000000001        30.000000000000000        1035.0000000000000     
         215   463.52940999999998        134.11765000000000        27.000000000000000        1080.0000000000000     
         215   462.35293999999999        135.29411999999999        24.000000000000000        1125.0000100000000     
         215   462.35293999999999        134.11765000000000        30.000000000000000        1170.0000000000000     
         215   463.52940999999998        135.29411999999999        27.000000000000000        1215.0000000000000     
         215   463.52940999999998        134.11765000000000        36.000000000000000        1260.0000100000000     
         215   464.70587999999998        134.11765000000000        36.000000000000000        1305.0000100000000     
         215   464.60874000000001        134.40907000000001        29.119270000000000        1350.0000000000000     
         215   464.70587999999998        134.60030000000000        28.769230000000000        1395.0000000000000     
         215   465.58823999999998        133.98190000000000        31.615379999999998        1440.0000100000000     
         215   464.99597000000000        133.71475000000001        30.904109999999999        1485.0000000000000     
         215   464.92858999999999        134.04503000000000        30.370370000000001        1530.0000000000000     
         215   464.41552000000001        134.10263000000000        29.744679999999999        1575.0000000000000     
         215   464.87889000000001        133.56401000000000        32.117649999999998        1620.0000100000000     
         215   465.62594000000001        133.01659000000001        33.307690000000001        1665.0000000000000     
         215   464.54212000000001        133.98836000000000        29.626370000000001        1710.0000000000000     
         215   463.52940999999998        134.11765000000000        24.000000000000000        1755.0000000000000     
         215   463.52940999999998        134.11765000000000        30.000000000000000        1800.0000100000000     
         215   464.70587999999998        134.11765000000000        30.000000000000000        1845.0000000000000     
         215   460.00000000000000        130.58824000000001        24.000000000000000        1890.0000000000000     
         215   458.82353000000001        132.94118000000000        30.000000000000000        1935.0000100000000     
         215   463.52940999999998        134.11765000000000        27.000000000000000        1980.0000100000000     
         215   464.70587999999998        134.11765000000000        30.000000000000000        2025.0000000000000     
         215   463.52940999999998        134.11765000000000        24.000000000000000        2070.0000000000000     
         215   464.70587999999998        132.94118000000000        33.000000000000000        2115.0000100000002     
         215   464.70587999999998        131.76471000000001        36.000000000000000        2160.0000000000000     
         215   462.35293999999999        132.94118000000000        33.000000000000000        2205.0000000000000     
         215   464.70587999999998        134.11765000000000        30.000000000000000        2250.0000000000000     
         215   465.88234999999997        132.94118000000000        36.000000000000000        2295.0000100000002     
         215   464.70587999999998        134.11765000000000        30.000000000000000        2340.0000000000000     
         215   465.88234999999997        134.11765000000000        27.000000000000000        2385.0000000000000     
         215   463.52940999999998        134.11765000000000        33.000000000000000        2430.0000000000000     
         215   464.70587999999998        135.29411999999999        33.000000000000000        2475.0000100000002     
         215   464.70587999999998        134.11765000000000        33.000000000000000        2520.0000000000000     
         215   463.52940999999998        134.11765000000000        30.000000000000000        2565.0000000000000     
         215   463.52940999999998        135.29411999999999        24.000000000000000        2610.0000100000002     
         215   464.75256999999999        137.87582000000000        32.952379999999998        2655.0000100000002     
         216   558.16399000000001        276.74687999999998        16.409089999999999        0.0000000000000000     
         216   562.35293999999999        274.11765000000003        18.000000000000000        45.000000000000000     
         216   565.88234999999997        272.94117999999997        18.000000000000000        90.000010000000003     
         216   571.76471000000004        268.23529000000002        24.000000000000000        135.00000000000000     
         216   570.58824000000004        270.58823999999998        15.000000000000000        180.00000000000000     
         216   570.58824000000004        269.41176000000002        18.000000000000000        225.00000000000000     
         216   578.82353000000001        265.88234999999997        36.000000000000000        270.00000999999997     
         216   578.82353000000001        264.70587999999998        30.000000000000000        315.00000000000000     
         216   576.47059000000002        260.00000000000000        36.000000000000000        360.00000000000000     
         216   578.82353000000001        251.76471000000001        39.000000000000000        405.00000000000000     
         216   581.17646999999999        245.88235000000000        39.000000000000000        450.00000999999997     
         216   589.41175999999996        243.52941000000001        36.000000000000000        495.00000000000000     
         216   601.17646999999999        234.11765000000000        48.000000000000000        540.00000000000000     
         216   601.73203000000001        235.09804000000000        45.000000000000000        585.00000999999997     
         216   603.41997000000003        227.00409999999999        36.558140000000002        630.00000999999997     
         216   603.19005000000004        227.21718999999999        39.000000000000000        675.00000000000000     
         217   518.63269000000003        391.10279000000003        25.441479999999999        0.0000000000000000     
         217   512.94118000000003        396.47059000000002        27.000000000000000        45.000000000000000     
         217   508.23529000000002        397.64706000000001        21.000000000000000        90.000010000000003     
         217   507.05882000000003        409.41176000000002        9.0000000000000000        135.00000000000000     
         217   508.23529000000002        402.35293999999999        9.0000000000000000        180.00000000000000     
         217   511.76470999999998        394.11765000000003        9.0000000000000000        225.00000000000000     
         217   521.17646999999999        391.76470999999998        12.000000000000000        270.00000999999997     
         217   524.70587999999998        398.82353000000001        12.000000000000000        315.00000000000000     
         217   527.05881999999997        405.88234999999997        12.000000000000000        360.00000000000000     
         217   511.76470999999998        410.58823999999998        12.000000000000000        405.00000000000000     
         217   490.58823999999998        391.76470999999998        12.000000000000000        450.00000999999997     
         217   484.70587999999998        397.64706000000001        12.000000000000000        495.00000000000000     
         217   478.82353000000001        410.58823999999998        12.000000000000000        540.00000000000000     
         217   471.76470999999998        412.94117999999997        12.000000000000000        585.00000999999997     
         217   464.70587999999998        423.52940999999998        12.000000000000000        630.00000999999997     
         217   467.05882000000003        428.23529000000002        15.000000000000000        675.00000000000000     
         217   464.70587999999998        434.11765000000003        15.000000000000000        720.00000000000000     
         217   461.17646999999999        435.29412000000002        18.000000000000000        765.00000999999997     
         217   448.23529000000002        435.29412000000002        12.000000000000000        810.00000000000000     
         217   445.88234999999997        442.35293999999999        12.000000000000000        855.00000000000000     
         218   409.41176000000002        396.47059000000002        24.000000000000000        135.00000000000000     
         218   409.41176000000002        394.11765000000003        27.000000000000000        180.00000000000000     
         218   407.05882000000003        395.29412000000002        24.000000000000000        225.00000000000000     
         218   409.41176000000002        396.47059000000002        21.000000000000000        270.00000999999997     
         218   406.63866000000002        396.52661000000001        20.857140000000001        315.00000000000000     
         218   407.16113000000001        395.14066000000003        30.000000000000000        360.00000000000000     
         218   408.23529000000002        397.64706000000001        30.000000000000000        405.00000000000000     
         218   409.41176000000002        395.29412000000002        36.000000000000000        450.00000999999997     
         218   409.41176000000002        396.47059000000002        36.000000000000000        495.00000000000000     
         218   411.76470999999998        398.82353000000001        24.000000000000000        540.00000000000000     
         218   407.05882000000003        403.52940999999998        30.000000000000000        585.00000999999997     
         218   404.70587999999998        404.70587999999998        30.000000000000000        630.00000999999997     
         218   404.70587999999998        404.70587999999998        36.000000000000000        675.00000000000000     
         218   408.23529000000002        402.35293999999999        36.000000000000000        720.00000000000000     
         218   405.88234999999997        404.70587999999998        36.000000000000000        765.00000999999997     
         218   408.23529000000002        404.70587999999998        30.000000000000000        810.00000000000000     
         218   405.88234999999997        405.88234999999997        30.000000000000000        855.00000000000000     
         218   410.58823999999998        404.70587999999998        36.000000000000000        900.00000000000000     
         218   411.98257000000001        405.62092000000001        36.000000000000000        945.00000999999997     
         218   410.89663000000002        403.48372000000001        33.582520000000002        990.00000000000000     
         218   411.62630000000001        403.33044999999998        34.764710000000001        1035.0000000000000     
         218   412.26891000000001        403.83193000000000        33.428570000000001        1080.0000000000000     
         218   411.40820000000002        404.67023000000000        34.472729999999999        1125.0000100000000     
         218   410.97221999999999        405.13889000000000        34.375000000000000        1170.0000000000000     
         218   409.57888000000003        404.95654999999999        29.522729999999999        1215.0000000000000     
         218   410.34055999999998        404.41176000000002        32.052630000000001        1260.0000100000000     
         218   410.74133999999998        404.44803000000002        29.917809999999999        1305.0000100000000     
         218   411.88790000000000        404.70587999999998        30.973820000000000        1350.0000000000000     
         218   411.59314000000001        404.23203000000001        31.791670000000000        1395.0000000000000     
         218   411.50895000000003        404.13042999999999        32.478259999999999        1440.0000100000000     
         218   411.91036000000003        404.50420000000003        28.885710000000000        1485.0000000000000     
         218   411.33031999999997        404.03620000000001        30.923079999999999        1530.0000000000000     
         218   410.66253999999998        404.09906999999998        30.063160000000000        1575.0000000000000     
         218   411.15221000000003        401.81927999999999        33.216490000000000        1620.0000100000000     
         218   411.99689999999998        403.03406000000001        33.394739999999999        1665.0000000000000     
         218   412.22588000000002        403.67059000000000        36.335999999999999        1710.0000000000000     
         218   410.27451000000002        404.70587999999998        30.266670000000001        1755.0000000000000     
         218   410.35764999999998        403.65647000000001        31.079999999999998        1800.0000100000000     
         218   411.10617999999999        403.35923000000003        31.886790000000001        1845.0000000000000     
         218   411.58262999999999        403.26330999999999        33.000000000000000        1890.0000000000000     
         218   411.24421000000001        403.52940999999998        33.418180000000000        1935.0000100000000     
         218   410.79198000000002        403.24022000000002        33.486030000000000        1980.0000100000000     
         218   410.29412000000002        403.98039000000000        31.800000000000001        2025.0000000000000     
         218   413.12925000000001        400.92437000000001        27.142859999999999        2070.0000000000000     
         218   411.35775000000001        403.58121000000000        33.698110000000000        2115.0000100000002     
         218   411.32898000000000        404.65141999999997        33.611109999999996        2160.0000000000000     
         218   410.97608000000002        404.68002999999999        34.879120000000000        2205.0000000000000     
         218   411.47059000000002        404.10588000000001        33.299999999999997        2250.0000000000000     
         218   411.67756000000003        403.31155000000001        35.444440000000000        2295.0000100000002     
         218   411.59663999999998        404.68002999999999        35.340660000000000        2340.0000000000000     
         218   410.93682000000001        405.22876000000002        33.888890000000004        2385.0000000000000     
         218   410.57371000000001        405.85329999999999        35.629629999999999        2430.0000000000000     
         218   410.01898000000000        405.35104000000001        33.806449999999998        2475.0000100000002     
         218   411.17646999999999        404.21569000000000        34.799999999999997        2520.0000000000000     
         218   409.99095000000000        404.45249000000001        34.523080000000000        2565.0000000000000     
         218   409.76035000000002        403.87799999999999        35.777780000000000        2610.0000100000002     
         218   410.65359000000001        406.57515999999998        33.000000000000000        2655.0000100000002     
         219   426.09625999999997        207.37968000000001        6.0000000000000000        0.0000000000000000     
         219   427.59357999999997        208.87701000000001        6.0000000000000000        45.000000000000000     
         219   428.52386000000001        206.59267000000000        10.867920000000000        90.000010000000003     
         219   427.05882000000003        207.05882000000000        6.0000000000000000        135.00000000000000     
         219   425.88234999999997        207.05882000000000        6.0000000000000000        180.00000000000000     
         219   421.17646999999999        209.41175999999999        6.0000000000000000        225.00000000000000     
         219   427.05882000000003        205.88235000000000        12.000000000000000        270.00000999999997     
         219   427.05882000000003        205.88235000000000        9.0000000000000000        315.00000000000000     
         219   425.88234999999997        204.70588000000001        18.000000000000000        360.00000000000000     
         219   427.05882000000003        207.05882000000000        15.000000000000000        405.00000000000000     
         219   426.94117999999997        206.00000000000000        12.000000000000000        450.00000999999997     
         219   427.62148000000002        205.11509000000001        15.913040000000001        495.00000000000000     
         219   427.89915999999999        204.83193000000000        17.142859999999999        540.00000000000000     
         219   428.20513000000000        205.36953000000000        16.615379999999998        585.00000999999997     
         219   427.13522000000000        205.27119999999999        17.220780000000001        630.00000999999997     
         219   427.16187000000002        202.55474000000001        15.656929999999999        675.00000000000000     
         219   425.82763000000000        205.62244000000001        13.116280000000000        720.00000000000000     
         219   425.71312999999998        204.06124000000000        18.657530000000001        765.00000999999997     
         219   427.44385000000000        205.45455000000001        15.818180000000000        810.00000000000000     
         219   426.10493000000002        205.16693000000001        14.675680000000000        855.00000000000000     
         219   425.41176000000002        205.41175999999999        13.560000000000000        900.00000000000000     
         219   425.65897000000001        205.03351000000001        13.670890000000000        945.00000999999997     
         219   426.44385000000000        204.70588000000001        17.727270000000001        990.00000000000000     
         219   427.42711000000003        204.84909999999999        17.113040000000002        1035.0000000000000     
         219   426.52406000000002        205.74866000000000        13.772729999999999        1080.0000000000000     
         219   426.00954000000002        205.10334000000000        13.783780000000000        1125.0000100000000     
         219   426.98412999999999        205.50887000000000        16.000000000000000        1170.0000000000000     
         219   427.42856999999998        205.07562999999999        16.285710000000002        1215.0000000000000     
         219   426.47978000000001        205.10110000000000        17.156250000000000        1260.0000100000000     
         219   425.49696000000000        205.55780999999999        13.655170000000000        1305.0000100000000     
         219   428.08348999999998        205.55976999999999        14.080650000000000        1350.0000000000000     
         219   428.93831000000000        205.13630000000001        15.146340000000000        1395.0000000000000     
         219   428.41215000000000        204.12917999999999        16.392160000000001        1440.0000100000000     
         219   427.41597000000002        205.16807000000000        13.928570000000001        1485.0000000000000     
         219   426.85473999999999        204.81393000000000        13.408160000000001        1530.0000000000000     
         219   427.85845999999998        204.87132000000000        14.765620000000000        1575.0000000000000     
         219   428.35379000000000        204.29115999999999        17.223020000000002        1620.0000100000000     
         219   427.56648000000001        204.60113000000001        16.684930000000001        1665.0000000000000     
         219   426.65710000000001        205.59540999999999        12.000000000000000        1710.0000000000000     
         219   427.57531999999998        204.97847999999999        14.634150000000000        1755.0000000000000     
         219   427.63922000000002        204.25098000000000        15.240000000000000        1800.0000100000000     
         219   426.61901999999998        204.54096000000001        15.420560000000000        1845.0000000000000     
         219   425.57022999999998        205.40216000000001        12.000000000000000        1890.0000000000000     
         219   426.29660000000001        205.03728000000001        13.352110000000000        1935.0000100000000     
         219   427.66296000000000        204.83306999999999        16.297300000000000        1980.0000100000000     
         219   427.14371999999997        204.56034000000000        15.092779999999999        2025.0000000000000     
         219   426.31932999999998        205.05882000000000        14.742860000000000        2070.0000000000000     
         219   425.82632999999998        204.63119000000000        13.523809999999999        2115.0000100000002     
         219   426.66266999999999        204.69388000000001        14.448980000000001        2160.0000000000000     
         219   427.16577999999998        204.09473000000000        16.129870000000000        2205.0000000000000     
         219   426.61926000000000        204.31802999999999        16.813189999999999        2250.0000000000000     
         219   425.37360999999999        204.09115000000000        14.324320000000000        2295.0000100000002     
         219   425.54849000000002        204.11765000000000        13.783780000000000        2340.0000000000000     
         219   426.73428000000001        203.69167999999999        18.000000000000000        2385.0000000000000     
         219   426.73797000000002        204.02851999999999        16.636360000000000        2430.0000000000000     
         219   425.67595000000000        204.72651999999999        14.842110000000000        2475.0000100000002     
         219   425.37815000000001        205.08682999999999        14.057140000000000        2520.0000000000000     
         219   425.75081999999998        204.74242000000001        14.385090000000000        2565.0000000000000     
         219   426.06335000000001        204.10256000000001        18.000000000000000        2610.0000100000002     
         219   426.96773999999999        206.33776000000000        17.729030000000002        2655.0000100000002     
         220   302.69727000000000        349.67000999999999        56.195120000000003        0.0000000000000000     
         220   301.57646999999997        346.34706000000000        59.009999999999998        45.000000000000000     
         220   293.89567000000000        349.57825000000003        64.415090000000006        90.000010000000003     
         220   285.88234999999997        354.11765000000003        66.000000000000000        135.00000000000000     
         220   287.05882000000003        361.17646999999999        69.000000000000000        180.00000000000000     
         220   284.70587999999998        362.35293999999999        69.000000000000000        225.00000000000000     
         220   272.94117999999997        369.41176000000002        78.000000000000000        270.00000999999997     
         220   274.11765000000003        369.41176000000002        72.000000000000000        315.00000000000000     
         220   278.82353000000001        368.23529000000002        72.000000000000000        360.00000000000000     
         220   276.47059000000002        370.58823999999998        72.000000000000000        405.00000000000000     
         220   256.47059000000002        363.52940999999998        90.000000000000000        450.00000999999997     
         220   257.64706000000001        360.00000000000000        90.000000000000000        495.00000000000000     
         220   257.64706000000001        356.47059000000002        90.000000000000000        540.00000000000000     
         220   255.29411999999999        352.94117999999997        81.000000000000000        585.00000999999997     
         220   254.11765000000000        349.41176000000002        81.000000000000000        630.00000999999997     
         220   252.94118000000000        350.58823999999998        78.000000000000000        675.00000000000000     
         220   254.11765000000000        337.64706000000001        72.000000000000000        720.00000000000000     
         220   255.29411999999999        335.29412000000002        84.000000000000000        765.00000999999997     
         220   255.29411999999999        334.11765000000003        75.000000000000000        810.00000000000000     
         220   258.82353000000001        331.76470999999998        78.000000000000000        855.00000000000000     
         221   71.076580000000007        432.45283000000001        54.339619999999996        0.0000000000000000     
         221   70.823530000000005        431.52940999999998        54.742860000000000        45.000000000000000     
         221   71.336900000000000        432.31729000000001        50.727269999999997        90.000010000000003     
         221   72.941180000000003        429.41176000000002        54.000000000000000        135.00000000000000     
         221   72.941180000000003        431.76470999999998        48.000000000000000        180.00000000000000     
         221   75.294120000000007        428.23529000000002        66.000000000000000        225.00000000000000     
         221   69.411760000000001        429.41176000000002        54.000000000000000        270.00000999999997     
         221   67.058819999999997        429.41176000000002        51.000000000000000        315.00000000000000     
         221   71.764709999999994        432.94117999999997        60.000000000000000        360.00000000000000     
         221   69.411760000000001        430.58823999999998        66.000000000000000        405.00000000000000     
         221   65.882350000000002        429.41176000000002        69.000000000000000        450.00000999999997     
         221   65.882350000000002        430.58823999999998        72.000000000000000        495.00000000000000     
         221   64.705879999999993        428.23529000000002        72.000000000000000        540.00000000000000     
         221   62.352939999999997        428.23529000000002        78.000000000000000        585.00000999999997     
         221   61.176470000000002        432.94117999999997        69.000000000000000        630.00000999999997     
         221   65.921570000000003        433.56862999999998        66.000000000000000        675.00000000000000     
         221   67.205879999999993        433.14706000000001        66.000000000000000        720.00000000000000     
         221   69.411760000000001        428.23529000000002        54.000000000000000        765.00000999999997     
         221   70.400260000000003        427.71674000000002        60.942149999999998        810.00000000000000     
         221   69.843140000000005        428.10458000000000        62.333329999999997        855.00000000000000     
         221   70.358249999999998        428.64219000000003        60.406019999999998        900.00000000000000     
         221   69.402349999999998        428.61176000000000        60.432000000000002        945.00000999999997     
         221   68.478700000000003        428.83028999999999        59.241379999999999        990.00000000000000     
         221   69.586650000000006        428.77582999999998        59.027030000000003        1035.0000000000000     
         221   70.916100000000000        428.10993000000002        60.540979999999998        1080.0000000000000     
         221   70.599130000000002        428.46404999999999        60.833329999999997        1125.0000100000000     
         221   67.779510000000002        430.59992000000000        60.735100000000003        1170.0000000000000     
         221   62.602939999999997        431.22059000000002        66.450000000000003        1215.0000000000000     
         221   63.679600000000001        434.59323999999998        62.042549999999999        1260.0000100000000     
         221   67.912390000000002        426.35721000000001        70.631690000000006        1305.0000100000000     
         221   66.473429999999993        428.16140999999999        67.130430000000004        1350.0000000000000     
         221   68.863590000000002        428.74130000000002        69.225809999999996        1395.0000000000000     
         221   70.413020000000003        430.63830000000002        59.744680000000002        1440.0000100000000     
         221   71.641790000000000        430.43020000000001        62.955219999999997        1485.0000000000000     
         221   71.455110000000005        430.68110999999999        64.421049999999994        1530.0000000000000     
         221   70.343620000000001        430.56493999999998        60.356439999999999        1575.0000000000000     
         221   70.055729999999997        430.32817000000000        60.126320000000000        1620.0000100000000     
         221   71.837410000000006        430.46926999999999        60.067419999999998        1665.0000000000000     
         221   71.119240000000005        430.05347999999998        61.129190000000001        1710.0000000000000     
         221   70.169390000000007        430.27409999999998        60.628270000000001        1755.0000000000000     
         221   68.300650000000005        430.91503000000000        60.000000000000000        1800.0000100000000     
         221   68.235290000000006        429.41176000000002        63.000000000000000        1845.0000000000000     
         221   69.411760000000001        430.22311999999999        62.275860000000002        1890.0000000000000     
         221   70.294120000000007        429.70587999999998        66.000000000000000        1935.0000100000000     
         221   69.313730000000007        430.21242000000001        61.833329999999997        1980.0000100000000     
         221   70.135180000000005        430.83668000000000        59.366459999999996        2025.0000000000000     
         221   70.536709999999999        430.08157999999997        60.613140000000001        2070.0000000000000     
         221   71.764709999999994        429.41176000000002        63.000000000000000        2115.0000100000002     
         221   72.941180000000003        429.41176000000002        66.000000000000000        2160.0000000000000     
         221   70.588239999999999        429.41176000000002        60.000000000000000        2205.0000000000000     
         221   70.588239999999999        429.41176000000002        63.000000000000000        2250.0000000000000     
         221   69.411760000000001        428.23529000000002        66.000000000000000        2295.0000100000002     
         221   68.235290000000006        427.05882000000003        69.000000000000000        2340.0000000000000     
         221   67.058819999999997        428.23529000000002        72.000000000000000        2385.0000000000000     
         221   66.866309999999999        429.61497000000003        65.127269999999996        2430.0000000000000     
         221   68.588239999999999        428.00000000000000        60.000000000000000        2475.0000100000002     
         221   70.725489999999994        428.37254999999999        62.799999999999997        2520.0000000000000     
         221   72.041520000000006        430.44983000000002        62.470590000000001        2565.0000000000000     
         221   69.607839999999996        429.01961000000000        57.399999999999999        2610.0000100000002     
         221   72.727270000000004        434.33154999999999        60.000000000000000        2655.0000100000002     
         222   489.48766999999998        166.23339999999999        77.274190000000004        0.0000000000000000     
         222   489.56522000000001        167.00766999999999        78.000000000000000        45.000000000000000     
         222   489.30718999999999        167.86928000000000        75.200000000000003        90.000010000000003     
         222   489.76470999999998        167.05882000000000        78.000000000000000        135.00000000000000     
         222   490.58823999999998        165.88235000000000        78.000000000000000        180.00000000000000     
         222   488.23529000000002        163.52941000000001        84.000000000000000        225.00000000000000     
         222   488.23529000000002        165.88235000000000        78.000000000000000        270.00000999999997     
         222   489.41176000000002        163.52941000000001        81.000000000000000        315.00000000000000     
         222   488.23529000000002        165.88235000000000        84.000000000000000        360.00000000000000     
         222   488.23529000000002        165.88235000000000        87.000000000000000        405.00000000000000     
         222   490.58823999999998        164.70588000000001        84.000000000000000        450.00000999999997     
         222   490.58823999999998        163.52941000000001        87.000000000000000        495.00000000000000     
         222   489.41176000000002        163.52941000000001        84.000000000000000        540.00000000000000     
         222   489.41176000000002        164.70588000000001        81.000000000000000        585.00000999999997     
         222   489.41176000000002        164.70588000000001        84.000000000000000        630.00000999999997     
         222   489.41176000000002        164.70588000000001        84.000000000000000        675.00000000000000     
         222   489.41176000000002        164.70588000000001        87.000000000000000        720.00000000000000     
         222   489.41176000000002        163.52941000000001        90.000000000000000        765.00000999999997     
         222   488.23529000000002        164.70588000000001        84.000000000000000        810.00000000000000     
         222   487.05882000000003        164.70588000000001        81.000000000000000        855.00000000000000     
         222   487.05882000000003        168.23528999999999        78.000000000000000        900.00000000000000     
         222   485.85180000000003        166.35599999999999        79.402600000000007        945.00000999999997     
         222   486.31016000000000        165.09804000000000        86.000000000000000        990.00000000000000     
         222   486.73928999999998        165.54829000000001        81.777780000000007        1035.0000000000000     
         222   485.37815000000001        165.37815000000001        84.000000000000000        1080.0000000000000     
         222   487.56303000000003        165.29411999999999        84.000000000000000        1125.0000100000000     
         222   490.00000000000000        163.33332999999999        87.250000000000000        1170.0000000000000     
         222   487.64706000000001        163.88235000000000        84.000000000000000        1215.0000000000000     
         222   487.87723999999997        165.02984000000001        82.434780000000003        1260.0000100000000     
         222   487.27273000000002        163.95722000000001        84.000000000000000        1305.0000100000000     
         222   490.58823999999998        162.35293999999999        90.000000000000000        1350.0000000000000     
         222   488.23529000000002        165.88235000000000        84.000000000000000        1395.0000000000000     
         222   487.05882000000003        163.52941000000001        90.000000000000000        1440.0000100000000     
         222   484.70587999999998        167.05882000000000        87.000000000000000        1485.0000000000000     
         222   481.17646999999999        172.94118000000000        90.000000000000000        1530.0000000000000     
         222   477.11095000000000        180.68503000000001        76.025319999999994        1575.0000000000000     
         222   481.47059000000002        175.81933000000001        81.000000000000000        1620.0000100000000     
         222   481.90044999999998        174.47963999999999        84.000000000000000        1665.0000000000000     
         222   479.76103000000001        177.07721000000001        74.906250000000000        1710.0000000000000     
         222   479.58823999999998        175.31372999999999        75.599999999999994        1755.0000000000000     
         222   480.03564999999998        176.43494000000001        85.636359999999996        1800.0000100000000     
         222   478.22329000000002        178.17527000000001        79.102040000000002        1845.0000000000000     
         222   479.45510999999999        177.51084000000000        78.126320000000007        1890.0000000000000     
         222   479.30569000000003        177.10704000000001        81.049180000000007        1935.0000100000000     
         222   477.73755999999997        176.71191999999999        76.923079999999999        1980.0000100000000     
         222   477.49493000000001        177.58620999999999        77.068969999999993        2025.0000000000000     
         222   478.66410000000002        177.26222999999999        77.271029999999996        2070.0000000000000     
         222   479.92156999999997        175.60784000000001        86.400000000000006        2115.0000100000002     
         222   477.73399000000001        177.23558000000000        76.876850000000005        2160.0000000000000     
         222   479.46523999999999        175.72192999999999        84.000000000000000        2205.0000000000000     
         222   480.45249000000001        173.21267000000000        84.000000000000000        2250.0000000000000     
         222   478.29532000000000        176.61465000000001        81.551019999999994        2295.0000100000002     
         222   478.24302999999998        175.58824000000001        81.671049999999994        2340.0000000000000     
         222   477.76470999999998        176.27206000000001        78.450000000000003        2385.0000000000000     
         222   477.55882000000003        175.01471000000001        76.125000000000000        2430.0000000000000     
         222   477.69607999999999        175.73528999999999        75.333330000000004        2475.0000100000002     
         222   478.55941999999999        175.55822000000001        77.755099999999999        2520.0000000000000     
         222   477.48606999999998        175.51703000000001        74.526319999999998        2565.0000000000000     
         222   478.71323999999998        174.30146999999999        80.812500000000000        2610.0000100000002     
         222   479.26182000000000        177.58939000000001        76.705879999999993        2655.0000100000002     
         223   369.41176000000002        256.47059000000002        6.0000000000000000        180.00000000000000     
         223   365.88234999999997        252.94118000000000        6.0000000000000000        225.00000000000000     
         223   368.23529000000002        251.76471000000001        6.0000000000000000        270.00000999999997     
         223   365.88234999999997        250.58824000000001        12.000000000000000        315.00000000000000     
         223   369.41176000000002        252.94118000000000        15.000000000000000        360.00000000000000     
         223   368.23529000000002        255.29411999999999        18.000000000000000        405.00000000000000     
         223   368.23529000000002        254.11765000000000        12.000000000000000        450.00000999999997     
         223   368.23529000000002        252.94118000000000        12.000000000000000        495.00000000000000     
         223   369.41176000000002        252.94118000000000        12.000000000000000        540.00000000000000     
         223   368.23529000000002        248.23528999999999        18.000000000000000        585.00000999999997     
         223   372.94117999999997        256.47059000000002        12.000000000000000        630.00000999999997     
         223   369.41176000000002        252.94118000000000        18.000000000000000        675.00000000000000     
         223   368.27627000000001        253.83085000000000        14.955220000000001        720.00000000000000     
         223   369.59431999999998        253.38741999999999        18.000000000000000        765.00000999999997     
         223   368.23529000000002        252.94118000000000        15.000000000000000        810.00000000000000     
         223   371.76470999999998        255.29411999999999        15.000000000000000        855.00000000000000     
         223   367.05882000000003        254.11765000000000        15.000000000000000        900.00000000000000     
         223   365.88234999999997        252.94118000000000        12.000000000000000        945.00000999999997     
         223   368.23529000000002        250.58824000000001        12.000000000000000        990.00000000000000     
         223   369.41176000000002        252.94118000000000        18.000000000000000        1035.0000000000000     
         223   368.23529000000002        254.11765000000000        18.000000000000000        1080.0000000000000     
         223   368.23529000000002        251.76471000000001        18.000000000000000        1125.0000100000000     
         223   370.71658000000002        253.59358000000000        13.636360000000000        1170.0000000000000     
         223   372.13904000000002        252.99465000000001        18.000000000000000        1215.0000000000000     
         223   372.31092000000001        253.40335999999999        18.000000000000000        1260.0000100000000     
         223   370.27148999999997        253.48416000000000        18.000000000000000        1305.0000100000000     
         223   369.99543999999997        254.61923999999999        13.209300000000001        1350.0000000000000     
         223   369.57745999999997        254.44905000000000        13.014080000000000        1395.0000000000000     
         223   371.98529000000002        253.45588000000001        18.000000000000000        1440.0000100000000     
         223   368.42016999999998        253.74789999999999        18.000000000000000        1485.0000000000000     
         223   367.05882000000003        256.47059000000002        18.000000000000000        1530.0000000000000     
         223   365.58451000000002        254.69844000000001        13.594939999999999        1575.0000000000000     
         223   367.05882000000003        254.11765000000000        18.000000000000000        1620.0000100000000     
         223   367.05882000000003        254.11765000000000        18.000000000000000        1665.0000000000000     
         223   367.05882000000003        254.11765000000000        18.000000000000000        1710.0000000000000     
         223   367.05882000000003        254.11765000000000        18.000000000000000        1755.0000000000000     
         223   367.05882000000003        254.11765000000000        18.000000000000000        1800.0000100000000     
         223   367.05882000000003        254.11765000000000        18.000000000000000        1845.0000000000000     
         223   367.05882000000003        254.11765000000000        18.000000000000000        1890.0000000000000     
         223   367.05882000000003        254.11765000000000        18.000000000000000        1935.0000100000000     
         223   367.05882000000003        254.11765000000000        18.000000000000000        1980.0000100000000     
         223   367.05882000000003        254.11765000000000        18.000000000000000        2025.0000000000000     
         223   367.05882000000003        254.11765000000000        18.000000000000000        2070.0000000000000     
         223   368.23529000000002        252.94118000000000        15.000000000000000        2115.0000100000002     
         223   370.58823999999998        254.11765000000000        12.000000000000000        2160.0000000000000     
         223   368.23529000000002        251.76471000000001        15.000000000000000        2205.0000000000000     
         223   370.58823999999998        254.11765000000000        15.000000000000000        2250.0000000000000     
         223   368.23529000000002        251.76471000000001        21.000000000000000        2295.0000100000002     
         223   365.88234999999997        255.29411999999999        15.000000000000000        2340.0000000000000     
         223   368.23529000000002        254.11765000000000        18.000000000000000        2385.0000000000000     
         223   369.41176000000002        252.94118000000000        18.000000000000000        2430.0000000000000     
         223   368.23529000000002        252.94118000000000        18.000000000000000        2475.0000100000002     
         223   367.05882000000003        254.11765000000000        15.000000000000000        2520.0000000000000     
         223   367.05882000000003        250.58824000000001        12.000000000000000        2565.0000000000000     
         223   365.88234999999997        252.94118000000000        18.000000000000000        2610.0000100000002     
         223   369.41176000000002        251.76471000000001        18.000000000000000        2655.0000100000002     
         224   407.47059000000002        394.43315999999999        23.399999999999999        0.0000000000000000     
         224   407.17469000000000        396.92068000000000        24.113640000000000        45.000000000000000     
         224   425.51790000000000        395.79923000000002        36.554349999999999        90.000010000000003     
         224   426.63335000000001        394.93272000000002        39.084969999999998        135.00000000000000     
         224   428.23529000000002        389.41176000000002        66.000000000000000        180.00000000000000     
         224   427.05882000000003        390.58823999999998        54.000000000000000        225.00000000000000     
         224   428.23529000000002        391.76470999999998        57.000000000000000        270.00000999999997     
         224   427.05882000000003        389.41176000000002        48.000000000000000        315.00000000000000     
         224   437.64706000000001        388.23529000000002        51.000000000000000        360.00000000000000     
         224   430.58823999999998        385.88234999999997        51.000000000000000        405.00000000000000     
         224   434.11765000000003        383.52940999999998        54.000000000000000        450.00000999999997     
         224   436.47059000000002        384.70587999999998        51.000000000000000        495.00000000000000     
         224   438.82353000000001        383.52940999999998        69.000000000000000        540.00000000000000     
         224   428.23529000000002        387.05882000000003        81.000000000000000        585.00000999999997     
         224   408.98295999999999        382.91368999999997        84.728970000000004        630.00000999999997     
         224   389.97235999999998        383.19779000000000        85.449659999999994        675.00000000000000     
         224   380.20760999999999        389.58478000000002        87.705879999999993        720.00000000000000     
         225   287.89499000000001        295.20661000000001        21.173549999999999        0.0000000000000000     
         225   287.68166000000002        294.61937999999998        21.176469999999998        45.000000000000000     
         225   288.43750000000000        295.29412000000002        18.656250000000000        90.000010000000003     
         225   287.60910999999999        295.54079999999999        18.290320000000001        135.00000000000000     
         225   288.10694999999998        294.99464999999998        19.036359999999998        180.00000000000000     
         225   288.04378000000003        293.41996999999998        21.418600000000001        225.00000000000000     
         225   288.23529000000002        292.94117999999997        21.000000000000000        270.00000999999997     
         225   287.05882000000003        295.29412000000002        15.000000000000000        315.00000000000000     
         225   285.88234999999997        295.29412000000002        24.000000000000000        360.00000000000000     
         225   285.88234999999997        297.64706000000001        24.000000000000000        405.00000000000000     
         225   288.23529000000002        291.76470999999998        30.000000000000000        450.00000999999997     
         225   287.05882000000003        292.94117999999997        30.000000000000000        495.00000000000000     
         225   288.23529000000002        292.94117999999997        30.000000000000000        540.00000000000000     
         225   287.05882000000003        294.11765000000003        21.000000000000000        585.00000999999997     
         225   287.05882000000003        292.94117999999997        24.000000000000000        630.00000999999997     
         225   286.74824000000001        293.25175999999999        25.728000000000002        675.00000000000000     
         225   287.43428999999998        292.66583000000003        27.446809999999999        720.00000000000000     
         225   287.10888999999997        292.64080000000001        28.340430000000001        765.00000999999997     
         225   287.23023000000001        292.98791999999997        27.019870000000001        810.00000000000000     
         225   285.34759000000003        292.51337000000001        24.000000000000000        855.00000000000000     
         225   286.42534000000001        292.83258000000001        25.984620000000000        900.00000000000000     
         225   286.13002999999998        292.94117999999997        27.157889999999998        945.00000999999997     
         225   286.34631000000002        292.67606000000001        26.704229999999999        990.00000000000000     
         225   287.00313000000000        293.38670000000002        27.053249999999998        1035.0000000000000     
         225   285.88234999999997        294.11765000000003        24.000000000000000        1080.0000000000000     
         225   289.41176000000002        292.94117999999997        24.000000000000000        1125.0000100000000     
         225   287.05882000000003        292.94117999999997        27.000000000000000        1170.0000000000000     
         225   288.23529000000002        294.11765000000003        24.000000000000000        1215.0000000000000     
         225   288.23529000000002        292.94117999999997        21.000000000000000        1260.0000100000000     
         225   285.88234999999997        294.11765000000003        24.000000000000000        1305.0000100000000     
         225   289.41176000000002        294.11765000000003        27.000000000000000        1350.0000000000000     
         225   289.41176000000002        291.76470999999998        27.000000000000000        1395.0000000000000     
         225   288.23529000000002        294.11765000000003        21.000000000000000        1440.0000100000000     
         225   285.88234999999997        294.11765000000003        24.000000000000000        1485.0000000000000     
         225   287.05882000000003        292.94117999999997        30.000000000000000        1530.0000000000000     
         225   289.41176000000002        292.94117999999997        27.000000000000000        1575.0000000000000     
         225   287.05882000000003        292.94117999999997        21.000000000000000        1620.0000100000000     
         225   288.23529000000002        294.11765000000003        21.000000000000000        1665.0000000000000     
         225   288.23529000000002        292.94117999999997        24.000000000000000        1710.0000000000000     
         225   288.23529000000002        292.94117999999997        24.000000000000000        1755.0000000000000     
         225   287.05882000000003        292.94117999999997        24.000000000000000        1800.0000100000000     
         225   285.88234999999997        294.11765000000003        21.000000000000000        1845.0000000000000     
         225   287.05882000000003        292.94117999999997        24.000000000000000        1890.0000000000000     
         225   288.23529000000002        294.11765000000003        24.000000000000000        1935.0000100000000     
         225   288.23529000000002        292.94117999999997        27.000000000000000        1980.0000100000000     
         225   287.05882000000003        294.11765000000003        24.000000000000000        2025.0000000000000     
         225   288.23529000000002        292.94117999999997        21.000000000000000        2070.0000000000000     
         225   285.88234999999997        294.11765000000003        27.000000000000000        2115.0000100000002     
         225   288.23529000000002        292.94117999999997        27.000000000000000        2160.0000000000000     
         225   288.23529000000002        292.94117999999997        27.000000000000000        2205.0000000000000     
         225   285.88234999999997        292.94117999999997        24.000000000000000        2250.0000000000000     
         225   285.88234999999997        292.94117999999997        24.000000000000000        2295.0000100000002     
         225   288.23529000000002        291.76470999999998        27.000000000000000        2340.0000000000000     
         225   287.05882000000003        292.94117999999997        27.000000000000000        2385.0000000000000     
         225   285.88234999999997        292.94117999999997        27.000000000000000        2430.0000000000000     
         225   285.88234999999997        292.94117999999997        24.000000000000000        2475.0000100000002     
         225   284.70587999999998        291.76470999999998        30.000000000000000        2520.0000000000000     
         225   285.88234999999997        292.94117999999997        30.000000000000000        2565.0000000000000     
         225   285.88234999999997        292.94117999999997        27.000000000000000        2610.0000100000002     
         225   285.88234999999997        296.47059000000002        30.000000000000000        2655.0000100000002     
         226   138.58824000000001        341.55882000000003        42.000000000000000        0.0000000000000000     
         226   136.66766000000001        341.74380000000002        42.730960000000003        45.000000000000000     
         226   139.35739000000001        342.16510000000000        42.151260000000001        90.000010000000003     
         226   138.73949999999999        342.45798000000002        38.892859999999999        135.00000000000000     
         226   138.52941000000001        342.20587999999998        42.000000000000000        180.00000000000000     
         226   137.87115000000000        341.62464999999997        42.000000000000000        225.00000000000000     
         226   135.29411999999999        340.00000000000000        45.000000000000000        270.00000999999997     
         226   136.47058999999999        341.17646999999999        48.000000000000000        315.00000000000000     
         226   136.41489999999999        340.87016999999997        50.307690000000001        360.00000000000000     
         226   135.46009000000001        344.00781000000001        47.178420000000003        405.00000000000000     
         226   139.62697000000000        340.83213999999998        48.000000000000000        450.00000999999997     
         226   138.74612999999999        340.47987999999998        50.131580000000000        495.00000000000000     
         226   136.43705000000000        342.76373000000001        51.676960000000001        540.00000000000000     
         226   136.34948000000000        343.03510000000000        51.945380000000000        585.00000999999997     
         226   135.46857000000000        343.17412999999999        51.602170000000001        630.00000999999997     
         226   136.21483000000001        341.26172000000003        48.782609999999998        675.00000000000000     
         226   135.93368000000001        341.95814999999999        49.046979999999998        720.00000000000000     
         226   135.14788999999999        344.22066999999998        50.022599999999997        765.00000999999997     
         226   135.62101999999999        340.04307000000000        50.435940000000002        810.00000000000000     
         226   135.28474000000000        342.21701000000002        50.330680000000001        855.00000000000000     
         226   132.47370000000001        344.13105999999999        50.521009999999997        900.00000000000000     
         226   134.00000000000000        345.41737000000001        48.085709999999999        945.00000999999997     
         226   136.10889000000000        342.84028000000001        50.640779999999999        990.00000000000000     
         226   136.76128000000000        343.31277000000000        50.937060000000002        1035.0000000000000     
         226   136.90681000000001        340.66093999999998        45.303370000000001        1080.0000000000000     
         226   136.02076000000000        340.34602000000001        49.176470000000002        1125.0000100000000     
         226   137.40196000000000        339.84681000000000        49.375000000000000        1170.0000000000000     
         226   137.49712000000000        340.47289999999998        49.647060000000003        1215.0000000000000     
         226   138.46299999999999        340.37950999999998        51.000000000000000        1260.0000100000000     
         226   136.73428000000001        341.07504999999998        46.344830000000002        1305.0000100000000     
         226   138.36317000000000        339.94884999999999        48.000000000000000        1350.0000000000000     
         226   141.03387000000001        340.74865999999997        53.636360000000003        1395.0000000000000     
         226   139.03424000000001        340.07024000000001        49.432839999999999        1440.0000100000000     
         226   135.30015000000000        343.84314000000001        47.630769999999998        1485.0000000000000     
         226   135.48835000000000        342.91897999999998        49.783020000000000        1530.0000000000000     
         226   138.09598000000000        339.92259999999999        49.105260000000001        1575.0000000000000     
         226   136.75688000000000        342.53187000000003        50.053229999999999        1620.0000100000000     
         226   134.67134999999999        341.92403000000002        50.280119999999997        1665.0000000000000     
         226   135.95398000000000        342.63511999999997        48.929890000000000        1710.0000000000000     
         226   135.77377000000001        343.72509000000002        48.681539999999998        1755.0000000000000     
         226   136.39972000000000        342.69313000000000        49.192770000000003        1800.0000100000000     
         226   136.21036000000001        340.62889999999999        47.308759999999999        1845.0000000000000     
         226   135.61393000000001        342.96973000000003        45.990290000000002        1890.0000000000000     
         226   134.68502000000001        343.73244000000000        48.851059999999997        1935.0000100000000     
         226   136.61563000000001        340.96695999999997        50.136989999999997        1980.0000100000000     
         226   137.08332999999999        340.07353000000001        48.656250000000000        2025.0000000000000     
         226   134.51927000000001        342.47465000000000        50.089660000000002        2070.0000000000000     
         226   134.11765000000000        341.17646999999999        48.000000000000000        2115.0000100000002     
         226   135.29411999999999        340.00000000000000        48.000000000000000        2160.0000000000000     
         226   135.29411999999999        338.82353000000001        54.000000000000000        2205.0000000000000     
         226   135.13487000000001        339.15501999999998        50.834249999999997        2250.0000000000000     
         226   133.61049000000000        342.54268999999999        49.812320000000000        2295.0000100000002     
         226   133.70038000000000        342.79338999999999        48.798029999999997        2340.0000000000000     
         226   135.43357000000000        339.30781000000002        52.189660000000003        2385.0000000000000     
         226   135.57992999999999        341.32934999999998        51.016950000000001        2430.0000000000000     
         226   134.42515000000000        341.51609999999999        50.863460000000003        2475.0000100000002     
         226   134.15185000000000        340.43776000000003        51.383719999999997        2520.0000000000000     
         226   135.87429000000000        339.54874999999998        52.027400000000000        2565.0000000000000     
         226   133.40716000000000        343.96375999999998        51.623469999999998        2610.0000100000002     
         226   135.10999000000001        345.44076999999999        52.620500000000000        2655.0000100000002     
         227   278.43137000000002        426.96078000000000        18.000000000000000        0.0000000000000000     
         227   278.82353000000001        426.90969000000001        16.563379999999999        45.000000000000000     
         227   279.06317999999999        427.10239999999999        14.555560000000000        90.000010000000003     
         227   278.63171000000000        427.63427000000001        14.282610000000000        135.00000000000000     
         227   279.60232000000002        427.34050999999999        15.549300000000001        180.00000000000000     
         227   279.11765000000003        425.40724000000000        16.730770000000000        225.00000000000000     
         227   278.82353000000001        427.05882000000003        15.000000000000000        270.00000999999997     
         227   278.82353000000001        428.23529000000002        9.0000000000000000        315.00000000000000     
         227   277.64706000000001        428.23529000000002        21.000000000000000        360.00000000000000     
         227   277.64706000000001        428.23529000000002        18.000000000000000        405.00000000000000     
         227   281.17646999999999        424.70587999999998        24.000000000000000        450.00000999999997     
         227   280.00000000000000        424.70587999999998        24.000000000000000        495.00000000000000     
         227   280.00000000000000        427.05882000000003        24.000000000000000        540.00000000000000     
         227   280.00000000000000        427.05882000000003        18.000000000000000        585.00000999999997     
         227   278.03922000000000        425.65062000000000        20.590910000000001        630.00000999999997     
         227   277.11111000000000        424.82353000000001        24.000000000000000        675.00000000000000     
         227   279.42428000000001        424.18022999999999        24.000000000000000        720.00000000000000     
         227   277.83913999999999        425.01801000000000        20.938780000000001        765.00000999999997     
         227   277.14931999999999        425.11311999999998        22.153849999999998        810.00000000000000     
         227   277.18137000000002        425.29412000000002        20.375000000000000        855.00000000000000     
         227   277.73419999999999        425.31590000000000        23.777780000000000        900.00000000000000     
         227   280.00000000000000        425.88234999999997        21.000000000000000        945.00000999999997     
         227   277.64706000000001        427.05882000000003        15.000000000000000        990.00000000000000     
         227   277.64706000000001        425.88234999999997        21.000000000000000        1035.0000000000000     
         227   278.82353000000001        427.05882000000003        21.000000000000000        1080.0000000000000     
         227   278.82353000000001        425.88234999999997        24.000000000000000        1125.0000100000000     
         227   278.82353000000001        425.88234999999997        24.000000000000000        1170.0000000000000     
         227   277.64706000000001        427.05882000000003        21.000000000000000        1215.0000000000000     
         227   278.82353000000001        428.23529000000002        15.000000000000000        1260.0000100000000     
         227   278.82353000000001        427.05882000000003        18.000000000000000        1305.0000100000000     
         227   281.17646999999999        427.05882000000003        21.000000000000000        1350.0000000000000     
         227   280.00000000000000        425.88234999999997        21.000000000000000        1395.0000000000000     
         227   280.00000000000000        427.05882000000003        21.000000000000000        1440.0000100000000     
         227   278.82353000000001        428.23529000000002        21.000000000000000        1485.0000000000000     
         227   280.00000000000000        427.05882000000003        24.000000000000000        1530.0000000000000     
         227   281.17646999999999        425.88234999999997        21.000000000000000        1575.0000000000000     
         227   278.82353000000001        427.05882000000003        21.000000000000000        1620.0000100000000     
         227   278.82353000000001        425.88234999999997        18.000000000000000        1665.0000000000000     
         227   281.17646999999999        427.05882000000003        18.000000000000000        1710.0000000000000     
         227   278.82353000000001        425.88234999999997        21.000000000000000        1755.0000000000000     
         227   278.82353000000001        428.23529000000002        18.000000000000000        1800.0000100000000     
         227   278.82353000000001        428.23529000000002        18.000000000000000        1845.0000000000000     
         227   280.00000000000000        425.88234999999997        21.000000000000000        1890.0000000000000     
         227   281.17646999999999        425.88234999999997        21.000000000000000        1935.0000100000000     
         227   278.82353000000001        425.88234999999997        21.000000000000000        1980.0000100000000     
         227   276.47059000000002        428.23529000000002        18.000000000000000        2025.0000000000000     
         227   277.64706000000001        427.05882000000003        15.000000000000000        2070.0000000000000     
         227   277.64706000000001        425.88234999999997        24.000000000000000        2115.0000100000002     
         227   277.64706000000001        425.88234999999997        21.000000000000000        2160.0000000000000     
         227   277.64706000000001        427.05882000000003        21.000000000000000        2205.0000000000000     
         227   276.47059000000002        427.05882000000003        21.000000000000000        2250.0000000000000     
         227   277.64706000000001        427.05882000000003        18.000000000000000        2295.0000100000002     
         227   280.00000000000000        425.88234999999997        21.000000000000000        2340.0000000000000     
         227   278.82353000000001        427.05882000000003        21.000000000000000        2385.0000000000000     
         227   276.47059000000002        428.23529000000002        18.000000000000000        2430.0000000000000     
         227   276.47059000000002        427.05882000000003        18.000000000000000        2475.0000100000002     
         227   277.64706000000001        425.88234999999997        24.000000000000000        2520.0000000000000     
         227   278.82353000000001        425.88234999999997        21.000000000000000        2565.0000000000000     
         227   278.82353000000001        427.05882000000003        21.000000000000000        2610.0000100000002     
         227   276.47059000000002        428.23529000000002        21.000000000000000        2655.0000100000002     
         228   223.59952999999999        500.66224999999997        16.649010000000001        0.0000000000000000     
         228   223.08824000000001        499.96323999999998        17.484380000000002        45.000000000000000     
         228   225.97985000000000        499.29477000000003        17.751380000000001        90.000010000000003     
         228   225.13191000000000        499.26519000000002        18.877079999999999        135.00000000000000     
         228   224.57103000000001        499.82330000000002        15.723319999999999        180.00000000000000     
         228   223.42670000000001        497.92716999999999        17.333330000000000        225.00000000000000     
         228   225.88235000000000        498.82353000000001        18.000000000000000        270.00000999999997     
         228   225.88235000000000        498.82353000000001        12.000000000000000        315.00000000000000     
         228   222.35293999999999        498.82353000000001        21.000000000000000        360.00000000000000     
         228   223.52941000000001        501.17646999999999        18.000000000000000        405.00000000000000     
         228   222.35293999999999        497.64706000000001        24.000000000000000        450.00000999999997     
         228   222.35293999999999        497.64706000000001        24.000000000000000        495.00000000000000     
         228   224.70588000000001        497.64706000000001        24.000000000000000        540.00000000000000     
         228   225.88235000000000        497.64706000000001        24.000000000000000        585.00000999999997     
         228   222.35293999999999        498.82353000000001        21.000000000000000        630.00000999999997     
         228   223.52941000000001        498.82353000000001        18.000000000000000        675.00000000000000     
         228   222.94118000000000        497.04100000000000        23.590910000000001        720.00000000000000     
         228   222.35293999999999        497.64706000000001        24.000000000000000        765.00000999999997     
         228   223.52941000000001        498.82353000000001        21.000000000000000        810.00000000000000     
         228   222.35293999999999        497.64706000000001        21.000000000000000        855.00000000000000     
         228   221.17646999999999        500.00000000000000        18.000000000000000        900.00000000000000     
         228   218.82353000000001        497.64706000000001        24.000000000000000        945.00000999999997     
         228   223.52941000000001        497.64706000000001        24.000000000000000        990.00000000000000     
         228   222.35293999999999        497.64706000000001        24.000000000000000        1035.0000000000000     
         228   223.52941000000001        497.64706000000001        21.000000000000000        1080.0000000000000     
         228   222.35293999999999        498.82353000000001        24.000000000000000        1125.0000100000000     
         228   223.52941000000001        497.64706000000001        24.000000000000000        1170.0000000000000     
         228   224.70588000000001        497.64706000000001        21.000000000000000        1215.0000000000000     
         228   222.35293999999999        498.82353000000001        18.000000000000000        1260.0000100000000     
         228   221.17646999999999        500.00000000000000        18.000000000000000        1305.0000100000000     
         228   225.80161000000001        497.02422000000001        23.352940000000000        1350.0000000000000     
         228   225.88235000000000        497.64706000000001        24.000000000000000        1395.0000000000000     
         228   223.52941000000001        497.64706000000001        21.000000000000000        1440.0000100000000     
         228   222.35293999999999        498.82353000000001        18.000000000000000        1485.0000000000000     
         228   223.52941000000001        496.47059000000002        24.000000000000000        1530.0000000000000     
         228   224.70588000000001        498.82353000000001        24.000000000000000        1575.0000000000000     
         228   223.52941000000001        498.82353000000001        21.000000000000000        1620.0000100000000     
         228   221.17646999999999        497.64706000000001        21.000000000000000        1665.0000000000000     
         228   224.70588000000001        497.64706000000001        18.000000000000000        1710.0000000000000     
         228   224.70588000000001        497.64706000000001        24.000000000000000        1755.0000000000000     
         228   223.52941000000001        497.64706000000001        21.000000000000000        1800.0000100000000     
         228   222.35293999999999        498.82353000000001        18.000000000000000        1845.0000000000000     
         228   222.35293999999999        498.82353000000001        18.000000000000000        1890.0000000000000     
         228   223.52941000000001        498.82353000000001        21.000000000000000        1935.0000100000000     
         228   224.70588000000001        497.64706000000001        24.000000000000000        1980.0000100000000     
         228   223.52941000000001        497.64706000000001        21.000000000000000        2025.0000000000000     
         228   221.17646999999999        497.64706000000001        21.000000000000000        2070.0000000000000     
         228   221.17646999999999        497.64706000000001        21.000000000000000        2115.0000100000002     
         228   222.35293999999999        497.64706000000001        24.000000000000000        2160.0000000000000     
         228   220.00000000000000        496.47059000000002        30.000000000000000        2205.0000000000000     
         228   222.35293999999999        497.64706000000001        18.000000000000000        2250.0000000000000     
         228   221.17646999999999        497.64706000000001        21.000000000000000        2295.0000100000002     
         228   220.00000000000000        496.47059000000002        24.000000000000000        2340.0000000000000     
         228   223.52941000000001        497.64706000000001        24.000000000000000        2385.0000000000000     
         228   222.35293999999999        497.64706000000001        24.000000000000000        2430.0000000000000     
         228   222.35293999999999        496.47059000000002        21.000000000000000        2475.0000100000002     
         228   220.00000000000000        497.64706000000001        24.000000000000000        2520.0000000000000     
         228   221.17646999999999        497.64706000000001        24.000000000000000        2565.0000000000000     
         228   224.70588000000001        496.47059000000002        24.000000000000000        2610.0000100000002     
         228   221.17646999999999        500.00000000000000        21.000000000000000        2655.0000100000002     
         229   175.68357000000000        550.40974000000006        72.786209999999997        90.000010000000003     
         229   156.94118000000000        548.29412000000002        80.099999999999994        135.00000000000000     
         229   146.18856000000000        557.82434000000001        80.095889999999997        180.00000000000000     
         229   134.28423000000001        558.71942000000001        81.185839999999999        225.00000000000000     
         229   133.89977999999999        561.83006999999998        84.000000000000000        270.00000999999997     
         229   121.17646999999999        542.35293999999999        78.000000000000000        315.00000000000000     
         229   104.70587999999999        531.76471000000004        84.000000000000000        360.00000000000000     
         229   90.588239999999999        531.76471000000004        87.000000000000000        405.00000000000000     
         229   76.470590000000001        517.64706000000001        84.000000000000000        450.00000999999997     
         229   65.966390000000004        514.62184999999999        90.000000000000000        495.00000000000000     
         230   509.90949999999998        4.7963800000000001        27.692309999999999        135.00000000000000     
         230   502.26244000000003        11.764709999999999        24.000000000000000        180.00000000000000     
         230   502.80835000000002        16.584440000000001        21.677420000000001        225.00000000000000     
         230   506.49795000000000        20.205200000000001        32.162790000000001        270.00000999999997     
         230   506.32974000000002        21.292459999999998        30.169010000000000        315.00000000000000     
         230   488.23529000000002        25.882349999999999        30.000000000000000        360.00000000000000     
         230   488.23529000000002        31.764710000000001        24.000000000000000        405.00000000000000     
         230   485.88234999999997        31.764710000000001        27.000000000000000        450.00000999999997     
         230   487.05882000000003        37.647060000000003        27.000000000000000        495.00000000000000     
         230   487.05882000000003        48.235289999999999        18.000000000000000        540.00000000000000     
         230   481.17646999999999        47.058819999999997        21.000000000000000        585.00000999999997     
         230   478.82353000000001        52.941180000000003        24.000000000000000        630.00000999999997     
         230   478.82353000000001        58.823529999999998        27.000000000000000        675.00000000000000     
         230   467.05882000000003        69.411760000000001        21.000000000000000        720.00000000000000     
         230   469.41176000000002        71.764709999999994        24.000000000000000        765.00000999999997     
         230   465.88234999999997        70.588239999999999        18.000000000000000        810.00000000000000     
         230   458.82353000000001        72.941180000000003        21.000000000000000        855.00000000000000     
         230   458.82353000000001        71.764709999999994        21.000000000000000        900.00000000000000     
         230   458.82353000000001        69.411760000000001        24.000000000000000        945.00000999999997     
         230   458.82353000000001        71.764709999999994        21.000000000000000        990.00000000000000     
         230   457.64706000000001        71.764709999999994        21.000000000000000        1035.0000000000000     
         230   455.29412000000002        72.941180000000003        21.000000000000000        1080.0000000000000     
         230   457.64706000000001        70.588239999999999        21.000000000000000        1125.0000100000000     
         230   456.47059000000002        71.764709999999994        21.000000000000000        1170.0000000000000     
         230   455.29412000000002        76.470590000000001        18.000000000000000        1215.0000000000000     
         230   456.47059000000002        69.411760000000001        21.000000000000000        1260.0000100000000     
         230   458.82353000000001        69.411760000000001        24.000000000000000        1305.0000100000000     
         230   460.00000000000000        72.941180000000003        21.000000000000000        1350.0000000000000     
         230   458.82353000000001        71.764709999999994        21.000000000000000        1395.0000000000000     
         230   460.00000000000000        67.058819999999997        21.000000000000000        1440.0000100000000     
         230   458.82353000000001        68.235290000000006        21.000000000000000        1485.0000000000000     
         230   457.64706000000001        69.411760000000001        21.000000000000000        1530.0000000000000     
         230   454.11765000000003        67.058819999999997        21.000000000000000        1575.0000000000000     
         230   454.11765000000003        65.882350000000002        21.000000000000000        1620.0000100000000     
         230   450.58823999999998        67.058819999999997        18.000000000000000        1665.0000000000000     
         230   447.05882000000003        63.529409999999999        15.000000000000000        1710.0000000000000     
         230   449.41176000000002        70.588239999999999        18.000000000000000        1755.0000000000000     
         230   448.23529000000002        71.764709999999994        18.000000000000000        1800.0000100000000     
         230   448.23529000000002        71.764709999999994        18.000000000000000        1845.0000000000000     
         230   448.23529000000002        71.764709999999994        15.000000000000000        1890.0000000000000     
         230   443.52940999999998        69.411760000000001        18.000000000000000        1935.0000100000000     
         230   445.88234999999997        71.764709999999994        21.000000000000000        1980.0000100000000     
         230   444.70587999999998        69.411760000000001        18.000000000000000        2025.0000000000000     
         230   444.70587999999998        70.588239999999999        18.000000000000000        2070.0000000000000     
         230   444.70587999999998        70.588239999999999        18.000000000000000        2115.0000100000002     
         230   447.05882000000003        69.411760000000001        21.000000000000000        2160.0000000000000     
         230   449.41176000000002        69.411760000000001        18.000000000000000        2205.0000000000000     
         230   449.41176000000002        69.411760000000001        21.000000000000000        2250.0000000000000     
         230   448.23529000000002        69.411760000000001        21.000000000000000        2295.0000100000002     
         230   448.23529000000002        70.588239999999999        18.000000000000000        2340.0000000000000     
         230   449.41176000000002        70.588239999999999        21.000000000000000        2385.0000000000000     
         230   449.41176000000002        71.764709999999994        21.000000000000000        2430.0000000000000     
         230   449.41176000000002        70.588239999999999        21.000000000000000        2475.0000100000002     
         230   448.23529000000002        71.764709999999994        18.000000000000000        2520.0000000000000     
         230   448.23529000000002        70.588239999999999        21.000000000000000        2565.0000000000000     
         230   449.41176000000002        71.764709999999994        21.000000000000000        2610.0000100000002     
         230   450.58823999999998        74.117649999999998        21.000000000000000        2655.0000100000002     
         231   271.26934999999997        216.65635000000000        76.421049999999994        360.00000000000000     
         231   270.58823999999998        207.05882000000000        75.000000000000000        405.00000000000000     
         231   275.29412000000002        191.76471000000001        78.000000000000000        450.00000999999997     
         231   280.00000000000000        185.88235000000000        75.000000000000000        495.00000000000000     
         231   296.47059000000002        184.70588000000001        69.000000000000000        540.00000000000000     
         231   308.23529000000002        180.00000000000000        75.000000000000000        585.00000999999997     
         231   315.29412000000002        182.35293999999999        69.000000000000000        630.00000999999997     
         231   314.11765000000003        182.35293999999999        66.000000000000000        675.00000000000000     
         231   314.11765000000003        181.17646999999999        66.000000000000000        720.00000000000000     
         231   315.29412000000002        181.17646999999999        72.000000000000000        765.00000999999997     
         231   315.29412000000002        180.00000000000000        72.000000000000000        810.00000000000000     
         231   314.11765000000003        181.17646999999999        72.000000000000000        855.00000000000000     
         231   312.94117999999997        181.17646999999999        69.000000000000000        900.00000000000000     
         231   316.47059000000002        181.17646999999999        63.000000000000000        945.00000999999997     
         231   314.11765000000003        183.52941000000001        51.000000000000000        990.00000000000000     
         231   322.35293999999999        181.17646999999999        48.000000000000000        1035.0000000000000     
         231   327.05882000000003        201.17646999999999        57.000000000000000        1080.0000000000000     
         231   316.47059000000002        210.58824000000001        63.000000000000000        1125.0000100000000     
         231   302.35293999999999        212.94118000000000        63.000000000000000        1170.0000000000000     
         231   296.47059000000002        218.82353000000001        63.000000000000000        1215.0000000000000     
         231   284.70587999999998        222.35293999999999        66.000000000000000        1260.0000100000000     
         231   272.94117999999997        225.88235000000000        72.000000000000000        1305.0000100000000     
         231   270.58823999999998        223.52941000000001        78.000000000000000        1350.0000000000000     
         231   272.53287000000000        226.92733999999999        66.035290000000003        1395.0000000000000     
         231   271.48235000000000        224.22353000000001        67.680000000000007        1440.0000100000000     
         231   269.74644999999998        225.31440000000001        67.500000000000000        1485.0000000000000     
         231   270.66242999999997        224.79067000000001        66.972970000000004        1530.0000000000000     
         231   270.83332999999999        222.50000000000000        67.750000000000000        1575.0000000000000     
         231   275.29412000000002        224.16290000000001        77.538460000000001        1620.0000100000000     
         231   271.24182999999999        225.47152000000000        74.952380000000005        1665.0000000000000     
         231   269.41176000000002        227.05882000000000        78.000000000000000        1710.0000000000000     
         231   272.94117999999997        225.88235000000000        78.000000000000000        1755.0000000000000     
         231   272.94117999999997        227.05882000000000        72.000000000000000        1800.0000100000000     
         231   274.11765000000003        225.88235000000000        72.000000000000000        1845.0000000000000     
         231   272.94117999999997        225.88235000000000        75.000000000000000        1890.0000000000000     
         231   272.94117999999997        227.05882000000000        69.000000000000000        1935.0000100000000     
         231   274.11765000000003        227.05882000000000        69.000000000000000        1980.0000100000000     
         231   275.29412000000002        225.88235000000000        75.000000000000000        2025.0000000000000     
         231   275.29412000000002        224.70588000000001        78.000000000000000        2070.0000000000000     
         231   274.11765000000003        225.88235000000000        78.000000000000000        2115.0000100000002     
         231   274.11765000000003        224.70588000000001        78.000000000000000        2160.0000000000000     
         231   274.11765000000003        224.70588000000001        78.000000000000000        2205.0000000000000     
         231   274.11765000000003        225.88235000000000        75.000000000000000        2250.0000000000000     
         231   275.29412000000002        224.70588000000001        78.000000000000000        2295.0000100000002     
         231   274.11765000000003        224.70588000000001        78.000000000000000        2340.0000000000000     
         231   274.11765000000003        224.70588000000001        84.000000000000000        2385.0000000000000     
         231   274.11765000000003        225.88235000000000        84.000000000000000        2430.0000000000000     
         231   276.93498000000000        226.37771000000001        81.631580000000000        2475.0000100000002     
         231   276.09625999999997        225.40107000000000        83.318179999999998        2520.0000000000000     
         231   268.88234999999997        223.11765000000000        81.000000000000000        2565.0000000000000     
         231   268.47059000000002        225.41175999999999        84.000000000000000        2610.0000100000002     
         231   268.78431000000000        227.28104999999999        84.000000000000000        2655.0000100000002     
         232   459.31765000000001        349.58118000000002        26.520000000000000        0.0000000000000000     
         232   459.16392999999999        346.80502000000001        26.299489999999999        45.000000000000000     
         232   462.07819999999998        346.03733999999997        22.922160000000002        90.000010000000003     
         232   473.45706000000001        342.00691999999998        25.251339999999999        135.00000000000000     
         232   473.87182000000001        341.93151999999998        24.089549999999999        180.00000000000000     
         232   472.34433000000001        340.63702000000001        25.404879999999999        225.00000000000000     
         232   471.36887999999999        341.53931000000000        24.728970000000000        270.00000999999997     
         232   470.66025999999999        341.53661000000000        25.102039999999999        315.00000000000000     
         232   471.76470999999998        336.47059000000002        36.000000000000000        360.00000000000000     
         232   469.41176000000002        334.11765000000003        30.000000000000000        405.00000000000000     
         232   462.35293999999999        332.94117999999997        27.000000000000000        450.00000999999997     
         232   452.94117999999997        329.41176000000002        30.000000000000000        495.00000000000000     
         232   451.76470999999998        340.00000000000000        27.000000000000000        540.00000000000000     
         232   450.81081000000000        339.41176000000002        33.081080000000000        585.00000999999997     
         232   451.76470999999998        338.82353000000001        33.000000000000000        630.00000999999997     
         232   450.58823999999998        338.82353000000001        36.000000000000000        675.00000000000000     
         232   450.58823999999998        337.64706000000001        42.000000000000000        720.00000000000000     
         232   457.59804000000003        334.87745000000001        31.000000000000000        765.00000999999997     
         232   464.40438999999998        333.04277000000002        27.710310000000000        810.00000000000000     
         232   471.08359000000002        333.96904000000001        29.810530000000000        855.00000000000000     
         232   472.94117999999997        332.94117999999997        36.000000000000000        900.00000000000000     
         232   470.58823999999998        335.29412000000002        30.000000000000000        945.00000999999997     
         232   470.42781000000002        333.39571999999998        30.000000000000000        990.00000000000000     
         232   474.54545000000002        334.01069999999999        30.000000000000000        1035.0000000000000     
         232   470.84967000000000        334.73856000000001        26.166670000000000        1080.0000000000000     
         232   469.64706000000001        334.88234999999997        25.649999999999999        1125.0000100000000     
         232   463.52940999999998        332.94117999999997        24.000000000000000        1170.0000000000000     
         232   459.22757000000001        330.44562999999999        28.484850000000002        1215.0000000000000     
         232   456.92183999999997        323.83562000000001        34.849319999999999        1260.0000100000000     
         232   456.55266999999998        320.46512000000001        34.883719999999997        1305.0000100000000     
         232   455.19835999999998        320.01368000000002        29.790700000000001        1350.0000000000000     
         232   455.32562999999999        320.15755999999999        30.375000000000000        1395.0000000000000     
         232   457.43696999999997        320.95238000000001        32.357140000000001        1440.0000100000000     
         232   457.98642999999998        320.00000000000000        33.692309999999999        1485.0000000000000     
         232   457.14931999999999        320.09050000000002        32.076920000000001        1530.0000000000000     
         232   451.40872999999999        318.65856000000002        30.487079999999999        1575.0000000000000     
         232   453.51261000000000        319.26049999999998        34.885710000000003        1620.0000100000000     
         232   455.24943999999999        318.89798999999999        34.708860000000001        1665.0000000000000     
         232   454.11765000000003        320.21390000000002        30.000000000000000        1710.0000000000000     
         232   456.36678000000001        322.52595000000002        30.000000000000000        1755.0000000000000     
         232   453.20260999999999        320.00000000000000        30.000000000000000        1800.0000100000000     
         232   448.99160000000001        305.16807000000000        35.035710000000002        1845.0000000000000     
         232   448.28757999999999        308.02614000000000        33.200000000000003        1890.0000000000000     
         232   445.88234999999997        307.05882000000003        30.000000000000000        1935.0000100000000     
         232   445.88234999999997        307.05882000000003        33.000000000000000        1980.0000100000000     
         232   447.86765000000003        308.30882000000003        30.000000000000000        2025.0000000000000     
         232   448.90195999999997        306.19607999999999        35.000000000000000        2070.0000000000000     
         232   447.52940999999998        306.29863999999998        32.307690000000001        2115.0000100000002     
         232   447.05882000000003        306.95186999999999        30.000000000000000        2160.0000000000000     
         232   447.34345000000002        306.12903000000000        32.129030000000000        2205.0000000000000     
         232   449.57128999999998        304.46660000000003        35.898310000000002        2250.0000000000000     
         232   451.18099999999998        303.05882000000003        32.100000000000001        2295.0000100000002     
         232   451.76470999999998        308.23529000000002        36.000000000000000        2340.0000000000000     
         232   444.70587999999998        307.05882000000003        33.000000000000000        2385.0000000000000     
         232   448.23529000000002        305.88234999999997        30.000000000000000        2430.0000000000000     
         232   457.78431000000000        298.54901999999998        31.399999999999999        2475.0000100000002     
         232   448.62745000000001        303.96001999999999        31.294119999999999        2520.0000000000000     
         232   446.49020000000002        305.81373000000002        32.674999999999997        2565.0000000000000     
         232   445.70136000000002        308.32578999999998        30.000000000000000        2610.0000100000002     
         232   447.88814000000002        309.19961000000001        34.622950000000003        2655.0000100000002     
         233   471.76470999999998        11.764709999999999        63.000000000000000        405.00000000000000     
         233   476.47059000000002        23.529409999999999        72.000000000000000        450.00000999999997     
         233   475.29412000000002        35.294119999999999        72.000000000000000        495.00000000000000     
         233   475.29412000000002        47.058819999999997        72.000000000000000        540.00000000000000     
         233   465.88234999999997        55.294119999999999        66.000000000000000        585.00000999999997     
         233   451.76470999999998        58.823529999999998        60.000000000000000        630.00000999999997     
         233   441.17646999999999        62.352939999999997        72.000000000000000        675.00000000000000     
         233   431.60379000000000        65.013409999999993        52.267479999999999        720.00000000000000     
         233   436.42182000000003        66.022549999999995        49.663209999999999        765.00000999999997     
         233   440.29048999999998        65.199709999999996        50.962960000000002        810.00000000000000     
         233   442.35293999999999        65.882350000000002        51.000000000000000        855.00000000000000     
         233   431.76470999999998        62.352939999999997        39.000000000000000        900.00000000000000     
         233   425.88234999999997        63.529409999999999        39.000000000000000        945.00000999999997     
         233   421.17646999999999        62.352939999999997        42.000000000000000        990.00000000000000     
         233   423.52940999999998        68.235290000000006        42.000000000000000        1035.0000000000000     
         233   421.59476999999998        71.712419999999995        36.933329999999998        1080.0000000000000     
         233   416.24860999999999        76.936740000000000        45.283020000000000        1125.0000100000000     
         233   416.47059000000002        76.923079999999999        46.384619999999998        1170.0000000000000     
         233   415.29412000000002        78.823530000000005        45.000000000000000        1215.0000000000000     
         233   415.29412000000002        80.000000000000000        45.000000000000000        1260.0000100000000     
         233   415.29412000000002        81.176469999999995        42.000000000000000        1305.0000100000000     
         233   418.82353000000001        77.647059999999996        48.000000000000000        1350.0000000000000     
         233   418.82353000000001        78.823530000000005        45.000000000000000        1395.0000000000000     
         233   418.82353000000001        78.823530000000005        45.000000000000000        1440.0000100000000     
         233   417.64706000000001        76.470590000000001        42.000000000000000        1485.0000000000000     
         233   420.00000000000000        77.647059999999996        48.000000000000000        1530.0000000000000     
         233   418.82353000000001        78.823530000000005        45.000000000000000        1575.0000000000000     
         233   420.00000000000000        77.647059999999996        48.000000000000000        1620.0000100000000     
         233   418.82353000000001        77.647059999999996        45.000000000000000        1665.0000000000000     
         233   415.29412000000002        75.294120000000007        51.000000000000000        1710.0000000000000     
         233   415.29412000000002        81.176469999999995        39.000000000000000        1755.0000000000000     
         233   416.47059000000002        80.000000000000000        42.000000000000000        1800.0000100000000     
         233   417.64706000000001        76.470590000000001        48.000000000000000        1845.0000000000000     
         233   417.64706000000001        77.647059999999996        45.000000000000000        1890.0000000000000     
         233   414.11765000000003        78.823530000000005        45.000000000000000        1935.0000100000000     
         233   414.11765000000003        80.000000000000000        39.000000000000000        1980.0000100000000     
         233   416.47059000000002        77.647059999999996        45.000000000000000        2025.0000000000000     
         233   417.64706000000001        80.000000000000000        39.000000000000000        2070.0000000000000     
         233   414.11765000000003        78.823530000000005        45.000000000000000        2115.0000100000002     
         233   414.11765000000003        82.352940000000004        42.000000000000000        2160.0000000000000     
         233   414.11765000000003        83.529409999999999        42.000000000000000        2205.0000000000000     
         233   416.47059000000002        81.176469999999995        42.000000000000000        2250.0000000000000     
         233   415.29412000000002        81.176469999999995        39.000000000000000        2295.0000100000002     
         233   410.58823999999998        76.470590000000001        48.000000000000000        2340.0000000000000     
         233   414.11765000000003        81.176469999999995        42.000000000000000        2385.0000000000000     
         233   415.29412000000002        81.176469999999995        42.000000000000000        2430.0000000000000     
         233   412.94117999999997        82.352940000000004        36.000000000000000        2475.0000100000002     
         234   527.05881999999997        174.11765000000000        12.000000000000000        450.00000999999997     
         234   527.05881999999997        177.64706000000001        12.000000000000000        495.00000000000000     
         234   524.70587999999998        175.29411999999999        12.000000000000000        540.00000000000000     
         234   527.05881999999997        176.47058999999999        12.000000000000000        585.00000999999997     
         234   525.88234999999997        174.11765000000000        12.000000000000000        630.00000999999997     
         234   527.05881999999997        174.11765000000000        12.000000000000000        675.00000000000000     
         234   527.05881999999997        178.82353000000001        12.000000000000000        720.00000000000000     
         234   525.88234999999997        178.82353000000001        12.000000000000000        765.00000999999997     
         234   524.70587999999998        178.82353000000001        12.000000000000000        810.00000000000000     
         234   525.88234999999997        177.64706000000001        12.000000000000000        855.00000000000000     
         234   524.70587999999998        172.94118000000000        12.000000000000000        900.00000000000000     
         234   523.52940999999998        174.11765000000000        12.000000000000000        945.00000999999997     
         234   522.33426999999995        175.20075000000000        12.000000000000000        990.00000000000000     
         234   524.14648000000000        174.67128000000000        13.147060000000000        1035.0000000000000     
         234   525.82425999999998        174.59694999999999        12.000000000000000        1080.0000000000000     
         234   525.82042999999999        175.21155999999999        13.368420000000000        1125.0000100000000     
         234   523.38349000000005        175.24852000000001        14.651160000000001        1170.0000000000000     
         234   524.70587999999998        175.29411999999999        12.000000000000000        2520.0000000000000     
         234   522.35293999999999        170.58824000000001        18.000000000000000        2565.0000000000000     
         234   522.35293999999999        172.94118000000000        12.000000000000000        2610.0000100000002     
         234   524.70587999999998        175.29411999999999        12.000000000000000        2655.0000100000002     
         235   411.35604000000001        230.31578999999999        69.094740000000002        0.0000000000000000     
         235   412.05882000000003        232.72058999999999        69.562500000000000        45.000000000000000     
         235   412.07612000000000        229.61938000000001        63.264710000000001        90.000010000000003     
         235   417.57353000000001        233.67646999999999        66.093750000000000        135.00000000000000     
         235   417.86765000000003        233.01471000000001        72.000000000000000        180.00000000000000     
         235   416.52064999999999        230.73841999999999        73.276600000000002        225.00000000000000     
         235   419.03742999999997        230.48128000000000        69.818179999999998        270.00000999999997     
         235   418.41912000000002        231.17646999999999        75.375000000000000        315.00000000000000     
         235   419.97548999999998        233.25980000000001        67.250000000000000        360.00000000000000     
         235   422.98642999999998        230.49773999999999        72.000000000000000        405.00000000000000     
         235   421.17646999999999        225.88235000000000        78.000000000000000        450.00000999999997     
         235   420.00000000000000        227.05882000000000        78.000000000000000        495.00000000000000     
         235   421.17646999999999        225.88235000000000        87.000000000000000        540.00000000000000     
         235   417.64706000000001        229.41175999999999        78.000000000000000        585.00000999999997     
         235   417.64706000000001        229.41175999999999        75.000000000000000        630.00000999999997     
         235   417.64706000000001        229.41175999999999        75.000000000000000        675.00000000000000     
         235   417.64706000000001        229.41175999999999        75.000000000000000        720.00000000000000     
         235   416.47059000000002        231.76471000000001        72.000000000000000        765.00000999999997     
         235   417.64706000000001        229.41175999999999        81.000000000000000        810.00000000000000     
         235   416.47059000000002        230.58824000000001        81.000000000000000        855.00000000000000     
         235   417.64706000000001        231.76471000000001        75.000000000000000        900.00000000000000     
         235   416.47059000000002        229.41175999999999        72.000000000000000        945.00000999999997     
         235   417.64706000000001        230.58824000000001        78.000000000000000        990.00000000000000     
         235   418.82353000000001        229.41175999999999        72.000000000000000        1035.0000000000000     
         235   420.00000000000000        229.41175999999999        72.000000000000000        1080.0000000000000     
         235   422.35293999999999        228.23528999999999        75.000000000000000        1125.0000100000000     
         235   416.47059000000002        230.58824000000001        72.000000000000000        1170.0000000000000     
         235   418.82353000000001        229.41175999999999        72.000000000000000        1215.0000000000000     
         235   420.00000000000000        228.23528999999999        72.000000000000000        1260.0000100000000     
         236   312.96181999999999        473.37461000000002        26.421050000000001        0.0000000000000000     
         236   313.93277000000000        473.98318999999998        26.742860000000000        45.000000000000000     
         236   315.47604999999999        474.14190000000002        24.371130000000001        90.000010000000003     
         236   315.06252999999998        474.11765000000003        26.551179999999999        135.00000000000000     
         236   314.08668999999998        474.11765000000003        24.000000000000000        180.00000000000000     
         236   314.46778999999998        472.53501000000000        27.214289999999998        225.00000000000000     
         236   315.24182999999999        472.33987000000002        28.000000000000000        270.00000999999997     
         236   314.00452000000001        472.56787000000003        25.269230000000000        315.00000000000000     
         236   312.43990000000002        472.65472999999997        32.608699999999999        360.00000000000000     
         236   313.14879000000002        474.32526000000001        30.000000000000000        405.00000000000000     
         236   315.29412000000002        471.76470999999998        36.000000000000000        450.00000999999997     
         236   314.11765000000003        470.58823999999998        36.000000000000000        495.00000000000000     
         236   314.11765000000003        470.58823999999998        36.000000000000000        540.00000000000000     
         236   312.94117999999997        471.76470999999998        36.000000000000000        585.00000999999997     
         236   314.43849999999998        471.85027000000002        33.600000000000001        630.00000999999997     
         236   314.13148999999999        472.41521999999998        34.164709999999999        675.00000000000000     
         236   315.67984999999999        473.09546999999998        35.606560000000002        720.00000000000000     
         236   316.78359000000000        473.38369999999998        37.100920000000002        765.00000999999997     
         236   316.09829000000002        474.10275999999999        36.227849999999997        810.00000000000000     
         236   316.93673999999999        473.54050999999998        34.981130000000000        855.00000000000000     
         236   320.69204000000002        471.50173000000001        40.658819999999999        900.00000000000000     
         236   319.64245000000000        474.53287000000000        38.352939999999997        945.00000999999997     
         236   320.28361000000001        475.75105000000002        45.616070000000001        990.00000000000000     
         236   317.47489000000002        477.53228000000001        45.000000000000000        1035.0000000000000     
         236   317.20965000000001        477.34539999999998        42.487180000000002        1080.0000000000000     
         236   314.88017000000002        477.00072999999998        43.074069999999999        1125.0000100000000     
         236   314.72318000000001        478.11419000000001        40.147060000000003        1170.0000000000000     
         236   314.96471000000003        477.82353000000001        40.740000000000002        1215.0000000000000     
         236   314.55462000000000        477.60223999999999        43.257140000000000        1260.0000100000000     
         236   312.90755999999999        478.30811999999997        42.171430000000001        1305.0000100000000     
         236   315.91415000000001        478.66455000000002        39.081080000000000        1350.0000000000000     
         236   315.11765000000003        477.61765000000003        42.000000000000000        1395.0000000000000     
         236   315.26738000000000        477.28609999999998        42.954549999999998        1440.0000100000000     
         236   313.40336000000002        479.04761999999999        41.000000000000000        1485.0000000000000     
         236   316.33717000000001        480.35172999999998        40.824739999999998        1530.0000000000000     
         236   314.96731999999997        480.56644999999997        39.666670000000003        1575.0000000000000     
         236   315.06394000000000        480.43477999999999        42.391300000000001        1620.0000100000000     
         236   314.55243000000002        480.28133000000003        41.086959999999998        1665.0000000000000     
         236   313.16944999999998        481.17646999999999        38.776119999999999        1710.0000000000000     
         236   313.53617000000003        481.52805999999998        38.827590000000001        1755.0000000000000     
         236   316.43137000000002        481.64706000000001        42.000000000000000        1800.0000100000000     
         236   315.00000000000000        482.90656999999999        41.647060000000003        1845.0000000000000     
         236   313.46582000000001        483.11606000000000        38.837840000000000        1890.0000000000000     
         236   313.51211000000001        482.52595000000002        39.882350000000002        1935.0000100000000     
         236   315.66449000000000        487.78867000000002        42.000000000000000        1980.0000100000000     
         236   318.43137000000002        487.50700000000001        40.285710000000002        2025.0000000000000     
         236   313.16680000000002        492.42545999999999        48.657530000000001        2070.0000000000000     
         236   312.34929000000000        493.89843000000002        47.478259999999999        2115.0000100000002     
         236   310.29412000000002        494.44443999999999        45.166670000000003        2160.0000000000000     
         236   311.02166999999997        493.35912999999999        47.526319999999998        2205.0000000000000     
         236   312.16262999999998        493.55536000000001        45.882350000000002        2250.0000000000000     
         236   311.42856999999998        493.02521000000002        49.928570000000001        2295.0000100000002     
         236   311.17646999999999        493.33332999999999        48.000000000000000        2340.0000000000000     
         236   314.11765000000003        494.72940999999997        45.600000000000001        2385.0000000000000     
         236   315.66563000000002        495.41795999999999        45.473680000000002        2430.0000000000000     
         236   314.63529000000000        495.05882000000003        45.840000000000003        2475.0000100000002     
         236   316.60377000000000        493.71809000000002        46.867919999999998        2520.0000000000000     
         236   315.84314000000001        494.58823999999998        45.200000000000003        2565.0000000000000     
         236   315.37254999999999        493.96078000000000        48.000000000000000        2610.0000100000002     
         236   320.00000000000000        497.19650000000001        48.127659999999999        2655.0000100000002     
         237   176.47058999999999        2.3529399999999998        78.000000000000000        585.00000999999997     
         237   178.82353000000001        8.2352900000000009        72.000000000000000        630.00000999999997     
         237   180.00000000000000        5.8823499999999997        78.000000000000000        675.00000000000000     
         237   181.17646999999999        5.8823499999999997        81.000000000000000        720.00000000000000     
         237   182.35293999999999        5.8823499999999997        81.000000000000000        765.00000999999997     
         237   182.35293999999999        8.2352900000000009        81.000000000000000        810.00000000000000     
         237   182.35293999999999        8.2352900000000009        81.000000000000000        855.00000000000000     
         237   182.35293999999999        9.4117599999999992        78.000000000000000        900.00000000000000     
         237   181.17646999999999        9.4117599999999992        78.000000000000000        945.00000999999997     
         237   182.35293999999999        7.0588199999999999        81.000000000000000        990.00000000000000     
         237   182.35293999999999        9.4117599999999992        78.000000000000000        1035.0000000000000     
         237   184.70588000000001        8.2352900000000009        81.000000000000000        1080.0000000000000     
         237   184.70588000000001        8.2352900000000009        81.000000000000000        1125.0000100000000     
         237   183.52941000000001        8.2352900000000009        81.000000000000000        1170.0000000000000     
         237   184.70588000000001        8.2352900000000009        81.000000000000000        1215.0000000000000     
         237   182.35293999999999        8.2352900000000009        81.000000000000000        1260.0000100000000     
         237   183.52941000000001        8.2352900000000009        81.000000000000000        1305.0000100000000     
         237   185.88235000000000        5.8823499999999997        84.000000000000000        1350.0000000000000     
         237   185.88235000000000        7.0588199999999999        84.000000000000000        1395.0000000000000     
         237   185.88235000000000        7.0588199999999999        81.000000000000000        1440.0000100000000     
         237   183.52941000000001        7.0588199999999999        84.000000000000000        1485.0000000000000     
         237   183.52941000000001        8.2352900000000009        84.000000000000000        1530.0000000000000     
         237   183.52941000000001        8.2352900000000009        78.000000000000000        1575.0000000000000     
         237   180.00000000000000        5.8823499999999997        87.000000000000000        1620.0000100000000     
         237   178.82353000000001        5.8823499999999997        78.000000000000000        1665.0000000000000     
         237   182.35293999999999        4.7058799999999996        87.000000000000000        1710.0000000000000     
         238   433.56970000000001        365.20548000000002        29.753419999999998        0.0000000000000000     
         238   432.86275000000001        365.01961000000000        27.600000000000001        45.000000000000000     
         238   431.73669000000001        367.31092000000001        25.142859999999999        90.000010000000003     
         238   433.56862999999998        365.09804000000003        30.000000000000000        135.00000000000000     
         238   437.56862999999998        362.58823999999998        30.000000000000000        180.00000000000000     
         238   433.69589000000002        362.37513999999999        25.924530000000001        225.00000000000000     
         238   433.47392000000002        362.44173000000001        26.377359999999999        270.00000999999997     
         238   424.74946000000000        372.06972000000002        24.888890000000000        315.00000000000000     
         238   423.72548999999998        370.36765000000003        33.625000000000000        360.00000000000000     
         238   422.43464000000000        367.91667000000001        36.000000000000000        405.00000000000000     
         238   428.11765000000003        364.56470999999999        39.600000000000001        450.00000999999997     
         238   430.44920000000002        361.93583000000001        36.681820000000002        495.00000000000000     
         238   435.08021000000002        361.39037000000002        31.090910000000001        540.00000000000000     
         238   439.00653999999997        358.53595000000001        32.266669999999998        585.00000999999997     
         238   440.05115000000001        357.28899999999999        32.086959999999998        630.00000999999997     
         238   439.88234999999997        357.29412000000002        36.000000000000000        675.00000000000000     
         238   446.24892999999997        359.52685000000002        42.347830000000002        720.00000000000000     
         238   454.54545000000002        351.12299000000002        32.181820000000002        765.00000999999997     
         238   453.22012999999998        350.15161000000001        38.969070000000002        810.00000000000000     
         238   456.00662999999997        348.88152000000002        38.028170000000003        855.00000000000000     
         238   456.25797000000000        348.59674000000001        33.542169999999999        900.00000000000000     
         238   455.20362000000000        351.07089000000002        28.000000000000000        945.00000999999997     
         238   459.88234999999997        355.52940999999998        30.000000000000000        990.00000000000000     
         238   461.13970999999998        353.52940999999998        30.000000000000000        1035.0000000000000     
         238   462.61437999999998        355.00653999999997        32.000000000000000        1080.0000000000000     
         238   461.30718999999999        359.21569000000000        30.000000000000000        1125.0000100000000     
         238   461.32353000000001        358.56617999999997        30.000000000000000        1170.0000000000000     
         238   461.17646999999999        357.64706000000001        27.000000000000000        1215.0000000000000     
         238   463.52940999999998        358.82353000000001        36.000000000000000        1260.0000100000000     
         238   464.70587999999998        357.64706000000001        36.000000000000000        1305.0000100000000     
         238   460.00000000000000        358.82353000000001        33.000000000000000        1350.0000000000000     
         238   462.35293999999999        360.00000000000000        30.000000000000000        1395.0000000000000     
         238   462.35293999999999        361.17646999999999        33.000000000000000        1440.0000100000000     
         238   461.17646999999999        358.82353000000001        33.000000000000000        1485.0000000000000     
         238   462.35293999999999        362.35293999999999        33.000000000000000        1530.0000000000000     
         238   460.00000000000000        358.82353000000001        30.000000000000000        1575.0000000000000     
         238   462.35293999999999        362.35293999999999        33.000000000000000        1620.0000100000000     
         238   463.52940999999998        362.35293999999999        39.000000000000000        1665.0000000000000     
         238   462.35293999999999        360.00000000000000        36.000000000000000        1710.0000000000000     
         238   461.17646999999999        363.52940999999998        30.000000000000000        1755.0000000000000     
         238   461.17646999999999        363.52940999999998        33.000000000000000        1800.0000100000000     
         238   461.17646999999999        363.52940999999998        36.000000000000000        1845.0000000000000     
         238   461.17646999999999        363.52940999999998        36.000000000000000        1890.0000000000000     
         238   461.17646999999999        363.52940999999998        33.000000000000000        1935.0000100000000     
         238   461.17646999999999        364.70587999999998        30.000000000000000        1980.0000100000000     
         238   461.17646999999999        364.70587999999998        33.000000000000000        2025.0000000000000     
         238   462.35293999999999        364.70587999999998        36.000000000000000        2070.0000000000000     
         238   461.17646999999999        364.70587999999998        36.000000000000000        2115.0000100000002     
         238   460.00000000000000        363.52940999999998        33.000000000000000        2160.0000000000000     
         238   458.82353000000001        364.70587999999998        36.000000000000000        2205.0000000000000     
         238   462.35293999999999        368.23529000000002        39.000000000000000        2250.0000000000000     
         238   461.17646999999999        363.52940999999998        39.000000000000000        2295.0000100000002     
         238   458.82353000000001        362.35293999999999        36.000000000000000        2340.0000000000000     
         238   458.82353000000001        367.05882000000003        33.000000000000000        2385.0000000000000     
         238   457.64706000000001        365.88234999999997        33.000000000000000        2430.0000000000000     
         238   456.47059000000002        360.00000000000000        36.000000000000000        2475.0000100000002     
         238   457.64706000000001        365.88234999999997        33.000000000000000        2520.0000000000000     
         238   456.47059000000002        363.52940999999998        33.000000000000000        2565.0000000000000     
         238   456.47059000000002        363.52940999999998        33.000000000000000        2610.0000100000002     
         238   458.82353000000001        365.88234999999997        36.000000000000000        2655.0000100000002     
         239   156.47058999999999        600.00000000000000        72.000000000000000        675.00000000000000     
         239   155.29411999999999        600.00000000000000        72.000000000000000        720.00000000000000     
         239   158.82353000000001        600.00000000000000        84.000000000000000        765.00000999999997     
         239   156.47058999999999        600.00000000000000        84.000000000000000        810.00000000000000     
         239   148.63593000000000        598.48013000000003        74.432429999999997        855.00000000000000     
         239   144.79143999999999        598.09626000000003        82.690910000000002        900.00000000000000     
         239   144.32658000000001        597.13274999999999        56.207650000000001        945.00000999999997     
         239   143.56303000000000        601.10924000000000        81.514290000000003        990.00000000000000     
         239   146.53760000000000        600.56590000000006        79.139240000000001        1035.0000000000000     
         239   147.68627000000001        597.80391999999995        78.000000000000000        1080.0000000000000     
         239   152.26244000000000        600.54299000000003        76.384619999999998        1125.0000100000000     
         239   150.52537000000001        597.57970000000000        74.564890000000005        1170.0000000000000     
         239   146.24041000000000        596.72634000000005        80.347830000000002        1215.0000000000000     
         239   142.61438000000001        601.37255000000005        81.666669999999996        1260.0000100000000     
         239   148.23528999999999        596.47059000000002        81.000000000000000        1305.0000100000000     
         239   150.58824000000001        595.29412000000002        84.000000000000000        1350.0000000000000     
         239   150.58824000000001        592.94118000000003        84.000000000000000        1395.0000000000000     
         239   150.58824000000001        595.29412000000002        90.000000000000000        1440.0000100000000     
         239   149.41175999999999        597.64706000000001        81.000000000000000        1485.0000000000000     
         239   151.76471000000001        595.29412000000002        84.000000000000000        1530.0000000000000     
         240   377.42574000000002        203.14501999999999        10.514849999999999        0.0000000000000000     
         240   376.72906000000000        203.68092999999999        10.772729999999999        45.000000000000000     
         240   378.15611000000001        203.08824000000001        12.000000000000000        90.000010000000003     
         240   380.26006000000001        202.83591000000001        15.726319999999999        135.00000000000000     
         240   379.36907000000002        202.82731999999999        14.032260000000001        180.00000000000000     
         240   375.72548999999998        203.02941000000001        8.0999999999999996        225.00000000000000     
         240   376.92599999999999        202.23909000000000        13.316129999999999        270.00000999999997     
         240   378.42104999999998        202.04334000000000        12.000000000000000        315.00000000000000     
         240   377.55655999999999        201.26696999999999        24.000000000000000        360.00000000000000     
         240   378.17836999999997        202.82731999999999        21.290320000000001        405.00000000000000     
         240   377.77296999999999        201.08204000000001        19.204010000000000        450.00000999999997     
         240   377.81857000000002        201.06927999999999        19.749430000000000        495.00000000000000     
         240   377.37468999999999        200.65443999999999        18.752410000000001        540.00000000000000     
         240   378.52332999999999        199.92697999999999        20.193100000000001        585.00000999999997     
         240   378.41629000000000        200.62217000000001        22.615379999999998        630.00000999999997     
         240   379.56747000000001        199.82699000000000        22.147060000000000        675.00000000000000     
         240   376.92747000000003        201.53055000000001        19.339810000000000        720.00000000000000     
         240   378.03406000000001        200.89783000000000        19.184210000000000        765.00000999999997     
         240   376.47059000000002        200.00000000000000        18.000000000000000        810.00000000000000     
         240   377.64706000000001        200.00000000000000        12.000000000000000        855.00000000000000     
         240   374.11765000000003        198.82353000000001        15.000000000000000        900.00000000000000     
         240   375.29412000000002        200.00000000000000        15.000000000000000        945.00000999999997     
         240   376.47059000000002        201.17646999999999        18.000000000000000        990.00000000000000     
         240   378.01470999999998        201.08456000000001        22.500000000000000        1035.0000000000000     
         240   378.60293999999999        200.55146999999999        19.875000000000000        1080.0000000000000     
         240   377.41176000000002        201.11765000000000        19.199999999999999        1125.0000100000000     
         240   377.19457000000000        200.96530999999999        18.000000000000000        1170.0000000000000     
         240   376.47059000000002        200.00000000000000        18.000000000000000        1215.0000000000000     
         240   377.64706000000001        200.00000000000000        24.000000000000000        1260.0000100000000     
         240   376.47059000000002        203.52941000000001        12.000000000000000        1305.0000100000000     
         240   378.82353000000001        201.17646999999999        18.000000000000000        1350.0000000000000     
         240   376.72633999999999        201.37083999999999        17.791300000000000        1395.0000000000000     
         240   378.41431999999998        201.38106999999999        20.086960000000001        1440.0000100000000     
         240   374.55498999999998        201.97826000000001        20.941299999999998        1485.0000000000000     
         240   377.53447999999997        201.49733000000001        18.631580000000000        1530.0000000000000     
         240   377.38562000000002        201.87363999999999        16.888890000000000        1575.0000000000000     
         240   379.46749000000000        200.50774000000001        20.715789999999998        1620.0000100000000     
         240   379.31338000000000        200.30144000000001        20.113880000000002        1665.0000000000000     
         240   378.82353000000001        203.52941000000001        18.000000000000000        1710.0000000000000     
         240   377.64706000000001        202.35293999999999        18.000000000000000        1755.0000000000000     
         240   376.47059000000002        200.00000000000000        18.000000000000000        1800.0000100000000     
         240   378.82353000000001        201.17646999999999        24.000000000000000        1845.0000000000000     
         240   377.30549999999999        201.17646999999999        20.903230000000001        1890.0000000000000     
         240   377.30506000000003        201.70999000000000        20.860469999999999        1935.0000100000000     
         240   376.47059000000002        203.52941000000001        21.000000000000000        1980.0000100000000     
         240   378.82353000000001        201.17646999999999        21.000000000000000        2025.0000000000000     
         240   378.82353000000001        203.52941000000001        24.000000000000000        2070.0000000000000     
         240   375.29412000000002        200.00000000000000        18.000000000000000        2115.0000100000002     
         240   376.47059000000002        202.35293999999999        18.000000000000000        2160.0000000000000     
         240   377.64706000000001        202.35293999999999        18.000000000000000        2205.0000000000000     
         240   378.82353000000001        201.17646999999999        21.000000000000000        2250.0000000000000     
         240   377.64706000000001        201.17646999999999        21.000000000000000        2295.0000100000002     
         240   374.92604000000000        202.18438000000000        20.368420000000000        2340.0000000000000     
         240   375.95294000000001        201.50587999999999        19.800000000000001        2385.0000000000000     
         240   375.08021000000002        201.39036999999999        24.000000000000000        2430.0000000000000     
         240   376.53595000000001        200.71895000000001        24.000000000000000        2475.0000100000002     
         240   377.51634000000001        199.73856000000001        24.000000000000000        2520.0000000000000     
         240   375.56560999999999        200.72398000000001        20.307690000000001        2565.0000000000000     
         240   375.23462999999998        202.02247000000000        22.719100000000001        2610.0000100000002     
         240   378.06778000000003        204.22282999999999        24.039739999999998        2655.0000100000002     
         241   484.70587999999998        202.35293999999999        12.000000000000000        810.00000000000000     
         241   484.70587999999998        204.70588000000001        12.000000000000000        855.00000000000000     
         241   495.29412000000002        202.35293999999999        12.000000000000000        900.00000000000000     
         241   495.29412000000002        202.35293999999999        12.000000000000000        945.00000999999997     
         241   489.41176000000002        202.35293999999999        12.000000000000000        990.00000000000000     
         241   488.23529000000002        202.35293999999999        12.000000000000000        1035.0000000000000     
         241   495.29412000000002        202.35293999999999        12.000000000000000        1080.0000000000000     
         241   494.11765000000003        201.17646999999999        12.000000000000000        1125.0000100000000     
         242   454.11765000000003        247.05882000000000        12.000000000000000        810.00000000000000     
         242   455.29412000000002        245.88235000000000        12.000000000000000        855.00000000000000     
         242   452.94117999999997        245.88235000000000        12.000000000000000        900.00000000000000     
         242   456.47059000000002        244.70588000000001        12.000000000000000        945.00000999999997     
         242   456.47059000000002        245.88235000000000        12.000000000000000        990.00000000000000     
         243   204.70588000000001        163.52941000000001        84.000000000000000        855.00000000000000     
         243   203.52941000000001        160.00000000000000        81.000000000000000        900.00000000000000     
         243   211.76471000000001        151.76471000000001        78.000000000000000        945.00000999999997     
         243   209.41175999999999        154.11765000000000        63.000000000000000        990.00000000000000     
         243   210.58824000000001        155.29411999999999        60.000000000000000        1035.0000000000000     
         243   211.76471000000001        151.76471000000001        66.000000000000000        1080.0000000000000     
         243   211.76471000000001        151.76471000000001        66.000000000000000        1125.0000100000000     
         243   208.23528999999999        151.76471000000001        63.000000000000000        1170.0000000000000     
         243   203.52941000000001        156.47058999999999        57.000000000000000        1215.0000000000000     
         243   192.94118000000000        160.00000000000000        60.000000000000000        1260.0000100000000     
         243   178.82353000000001        169.41175999999999        66.000000000000000        1305.0000100000000     
         243   176.47058999999999        176.47058999999999        72.000000000000000        1350.0000000000000     
         243   169.41175999999999        171.76471000000001        81.000000000000000        1395.0000000000000     
         243   162.35293999999999        175.29411999999999        72.000000000000000        1440.0000100000000     
         243   163.52941000000001        175.29411999999999        78.000000000000000        1485.0000000000000     
         243   167.05882000000000        181.17646999999999        87.000000000000000        1530.0000000000000     
         243   155.29411999999999        184.70588000000001        84.000000000000000        1575.0000000000000     
         243   145.88235000000000        188.23528999999999        81.000000000000000        1620.0000100000000     
         243   141.17646999999999        183.52941000000001        87.000000000000000        1665.0000000000000     
         244   597.21083999999996        32.914740000000002        56.764040000000001        495.00000000000000     
         244   592.94118000000003        36.470590000000001        54.000000000000000        540.00000000000000     
         244   578.89706000000001        37.764710000000001        52.875000000000000        585.00000999999997     
         244   577.78088000000002        39.035409999999999        50.672989999999999        630.00000999999997     
         244   576.57894999999996        39.535600000000002        51.947369999999999        675.00000000000000     
         244   576.68448999999998        38.859180000000002        56.000000000000000        720.00000000000000     
         244   576.94422999999995        41.848739999999999        59.415579999999999        765.00000999999997     
         244   578.75667999999996        43.141710000000003        65.931820000000002        810.00000000000000     
         244   578.48039000000006        44.166670000000003        61.250000000000000        855.00000000000000     
         244   578.84074999999996        44.189380000000000        64.097560000000001        900.00000000000000     
         244   579.49580000000003        43.529409999999999        64.928569999999993        945.00000999999997     
         244   578.52187000000004        43.137250000000002        63.230770000000000        990.00000000000000     
         244   579.78992000000005        43.193280000000001        65.250000000000000        1035.0000000000000     
         244   578.93831000000000        44.045909999999999        62.780490000000000        1080.0000000000000     
         244   577.97385999999995        43.790849999999999        60.000000000000000        1125.0000100000000     
         244   573.61463000000003        38.686340000000001        56.819789999999998        1170.0000000000000     
         244   572.42849000000001        35.774419999999999        49.211010000000002        1215.0000000000000     
         244   571.87675000000002        34.509799999999998        50.285710000000002        1260.0000100000000     
         244   572.94118000000003        33.647060000000003        54.000000000000000        1305.0000100000000     
         244   568.23528999999996        20.000000000000000        60.000000000000000        1350.0000000000000     
         244   557.85467000000006        14.335150000000001        58.739500000000000        1395.0000000000000     
         244   558.05363000000000        14.982699999999999        56.602939999999997        1440.0000100000000     
         244   563.70370000000003        15.698720000000000        56.126980000000003        1485.0000000000000     
         244   564.04494000000000        15.637810000000000        59.662920000000000        1530.0000000000000     
         244   565.55556000000001        16.666670000000000        62.666670000000003        1575.0000000000000     
         244   556.54030999999998        15.050110000000000        57.688890000000001        1620.0000100000000     
         244   538.93178999999998        15.979789999999999        59.595089999999999        1665.0000000000000     
         244   530.92436999999995        16.974789999999999        60.000000000000000        1710.0000000000000     
         244   526.05452000000002        20.286940000000001        61.170729999999999        1755.0000000000000     
         244   525.80881999999997        19.889710000000001        63.562500000000000        1800.0000100000000     
         244   525.88234999999997        21.176469999999998        63.000000000000000        1845.0000000000000     
         244   527.05881999999997        18.823530000000002        60.000000000000000        1890.0000000000000     
         244   522.35293999999999        22.352940000000000        66.000000000000000        1935.0000100000000     
         244   528.23528999999996        22.352940000000000        63.000000000000000        1980.0000100000000     
         244   527.05881999999997        20.000000000000000        72.000000000000000        2025.0000000000000     
         244   522.35293999999999        24.705880000000001        66.000000000000000        2070.0000000000000     
         244   524.70587999999998        21.176469999999998        63.000000000000000        2115.0000100000002     
         244   524.70587999999998        20.000000000000000        66.000000000000000        2160.0000000000000     
         244   528.23528999999996        20.000000000000000        66.000000000000000        2205.0000000000000     
         244   531.34675000000004        17.291020000000000        59.684210000000000        2250.0000000000000     
         244   532.35293999999999        15.559770000000000        65.677419999999998        2295.0000100000002     
         244   532.09803999999997        15.676470000000000        65.000000000000000        2340.0000000000000     
         244   532.48933999999997        15.413470000000000        63.782609999999998        2385.0000000000000     
         244   533.04348000000005        15.370839999999999        66.782610000000005        2430.0000000000000     
         244   532.63841000000002        15.570930000000001        65.602940000000004        2475.0000100000002     
         244   531.09244000000001        16.062419999999999        63.551020000000001        2520.0000000000000     
         244   531.65526999999997        16.032830000000001        64.465119999999999        2565.0000000000000     
         244   531.50059999999996        15.318130000000000        68.326530000000005        2610.0000100000002     
         244   532.61176000000000        18.682350000000000        66.000000000000000        2655.0000100000002     
         245   602.79215999999997        70.305880000000002        62.240000000000002        900.00000000000000     
         245   600.34857999999997        77.830070000000006        60.222220000000000        945.00000999999997     
         245   587.05881999999997        83.529409999999999        66.000000000000000        990.00000000000000     
         245   569.41175999999996        84.705879999999993        60.000000000000000        1035.0000000000000     
         245   557.64706000000001        88.235290000000006        60.000000000000000        1080.0000000000000     
         245   548.23528999999996        90.588239999999999        51.000000000000000        1125.0000100000000     
         245   537.64706000000001        87.058819999999997        66.000000000000000        1170.0000000000000     
         245   541.17646999999999        81.176469999999995        60.000000000000000        1215.0000000000000     
         245   545.88234999999997        71.764709999999994        69.000000000000000        1260.0000100000000     
         245   542.35293999999999        63.529409999999999        75.000000000000000        1305.0000100000000     
         245   543.52940999999998        54.117649999999998        72.000000000000000        1350.0000000000000     
         245   535.29412000000002        44.705880000000001        72.000000000000000        1395.0000000000000     
         245   527.05881999999997        34.117649999999998        69.000000000000000        1440.0000100000000     
         245   527.05881999999997        30.588239999999999        66.000000000000000        1485.0000000000000     
         245   523.52940999999998        32.941180000000003        57.000000000000000        1530.0000000000000     
         245   511.76470999999998        35.294119999999999        57.000000000000000        1575.0000000000000     
         245   500.00000000000000        29.411760000000001        63.000000000000000        1620.0000100000000     
         245   483.52940999999998        22.352940000000000        66.000000000000000        1665.0000000000000     
         245   477.80995000000001        16.660630000000001        61.569229999999997        1710.0000000000000     
         246   257.64706000000001        164.70588000000001        72.000000000000000        990.00000000000000     
         246   261.17646999999999        164.70588000000001        78.000000000000000        1035.0000000000000     
         246   265.88234999999997        156.47058999999999        78.000000000000000        1080.0000000000000     
         246   270.58823999999998        145.88235000000000        78.000000000000000        1125.0000100000000     
         246   283.52940999999998        142.35293999999999        63.000000000000000        1170.0000000000000     
         246   291.76470999999998        147.05882000000000        42.000000000000000        1215.0000000000000     
         246   298.82353000000001        141.17646999999999        36.000000000000000        1260.0000100000000     
         246   297.64706000000001        129.41175999999999        36.000000000000000        1305.0000100000000     
         246   309.41176000000002        111.76470999999999        33.000000000000000        1350.0000000000000     
         246   322.35293999999999        102.35294000000000        39.000000000000000        1395.0000000000000     
         246   324.70587999999998        96.470590000000001        33.000000000000000        1440.0000100000000     
         246   337.64706000000001        84.705879999999993        33.000000000000000        1485.0000000000000     
         246   355.29412000000002        83.529409999999999        36.000000000000000        1530.0000000000000     
         246   368.23529000000002        88.235290000000006        48.000000000000000        1575.0000000000000     
         246   371.76470999999998        77.647059999999996        60.000000000000000        1620.0000100000000     
         247   94.117649999999998        230.58824000000001        90.000000000000000        990.00000000000000     
         247   87.058819999999997        225.88235000000000        84.000000000000000        1035.0000000000000     
         247   78.823530000000005        212.94118000000000        81.000000000000000        1080.0000000000000     
         247   77.647059999999996        212.94118000000000        81.000000000000000        1125.0000100000000     
         247   78.823530000000005        208.23528999999999        87.000000000000000        1170.0000000000000     
         247   81.176469999999995        214.11765000000000        81.000000000000000        1215.0000000000000     
         247   81.176469999999995        214.11765000000000        81.000000000000000        1260.0000100000000     
         247   81.176469999999995        212.94118000000000        81.000000000000000        1305.0000100000000     
         247   83.529409999999999        214.11765000000000        84.000000000000000        1350.0000000000000     
         247   84.705879999999993        211.76471000000001        84.000000000000000        1395.0000000000000     
         247   84.705879999999993        211.76471000000001        87.000000000000000        1440.0000100000000     
         247   80.000000000000000        211.76471000000001        81.000000000000000        1485.0000000000000     
         247   82.352940000000004        214.11765000000000        84.000000000000000        1530.0000000000000     
         247   81.176469999999995        214.11765000000000        87.000000000000000        1575.0000000000000     
         247   83.529409999999999        214.11765000000000        84.000000000000000        1620.0000100000000     
         247   81.176469999999995        214.11765000000000        81.000000000000000        1665.0000000000000     
         247   81.176469999999995        214.11765000000000        84.000000000000000        1710.0000000000000     
         247   81.176469999999995        214.11765000000000        84.000000000000000        1755.0000000000000     
         247   82.352940000000004        214.11765000000000        81.000000000000000        1800.0000100000000     
         247   82.352940000000004        214.11765000000000        81.000000000000000        1845.0000000000000     
         247   81.176469999999995        214.11765000000000        84.000000000000000        1890.0000000000000     
         247   78.823530000000005        212.94118000000000        87.000000000000000        1935.0000100000000     
         247   83.529409999999999        217.64706000000001        87.000000000000000        1980.0000100000000     
         247   82.352940000000004        215.29411999999999        84.000000000000000        2025.0000000000000     
         247   82.352940000000004        216.47058999999999        81.000000000000000        2070.0000000000000     
         247   81.176469999999995        216.47058999999999        84.000000000000000        2115.0000100000002     
         247   81.176469999999995        215.29411999999999        87.000000000000000        2160.0000000000000     
         247   82.352940000000004        215.29411999999999        90.000000000000000        2205.0000000000000     
         247   81.176469999999995        215.29411999999999        84.000000000000000        2250.0000000000000     
         247   81.176469999999995        216.47058999999999        84.000000000000000        2295.0000100000002     
         247   82.352940000000004        216.47058999999999        84.000000000000000        2340.0000000000000     
         247   81.176469999999995        216.47058999999999        87.000000000000000        2385.0000000000000     
         247   81.176469999999995        216.47058999999999        87.000000000000000        2430.0000000000000     
         247   81.176469999999995        215.29411999999999        87.000000000000000        2475.0000100000002     
         247   80.000000000000000        218.82353000000001        87.000000000000000        2520.0000000000000     
         247   78.823530000000005        215.29411999999999        87.000000000000000        2565.0000000000000     
         247   80.000000000000000        216.47058999999999        87.000000000000000        2610.0000100000002     
         247   82.352940000000004        218.82353000000001        90.000000000000000        2655.0000100000002     
         248   559.60784000000001        380.39215999999999        30.000000000000000        675.00000000000000     
         248   559.54138000000000        378.64407000000000        27.559320000000000        720.00000000000000     
         248   560.03476999999998        378.73079999999999        27.576350000000001        765.00000999999997     
         248   560.61380999999994        372.40409000000000        33.782609999999998        810.00000000000000     
         248   569.20357999999999        366.48995000000002        34.814810000000001        855.00000000000000     
         248   567.10083999999995        363.86554999999998        34.500000000000000        900.00000000000000     
         248   555.71861999999999        343.34748000000002        41.134020000000000        945.00000999999997     
         248   559.42376999999999        330.80432000000002        44.448979999999999        990.00000000000000     
         248   557.71365000000003        333.27413999999999        46.754719999999999        1035.0000000000000     
         248   551.76471000000004        335.29412000000002        51.000000000000000        1080.0000000000000     
         248   560.00000000000000        331.76470999999998        51.000000000000000        1125.0000100000000     
         248   562.35293999999999        325.88234999999997        60.000000000000000        1170.0000000000000     
         248   562.35293999999999        323.52940999999998        51.000000000000000        1215.0000000000000     
         248   561.17646999999999        323.52940999999998        48.000000000000000        1260.0000100000000     
         248   564.46456000000001        325.88234999999997        48.717950000000002        1305.0000100000000     
         248   562.00692000000004        326.50519000000003        46.000000000000000        1350.0000000000000     
         248   567.90767000000005        322.18912999999998        46.784810000000000        1395.0000000000000     
         248   572.94118000000003        315.21008000000000        48.000000000000000        1440.0000100000000     
         248   576.84211000000005        311.26934999999997        54.000000000000000        1485.0000000000000     
         248   571.86554999999998        311.42856999999998        48.000000000000000        1530.0000000000000     
         248   571.35747000000003        311.53845999999999        48.692309999999999        1575.0000000000000     
         249   311.76470999999998        64.705879999999993        84.000000000000000        1215.0000000000000     
         249   316.47059000000002        61.176470000000002        84.000000000000000        1260.0000100000000     
         249   309.41176000000002        49.411760000000001        84.000000000000000        1305.0000100000000     
         249   318.82353000000001        45.882350000000002        84.000000000000000        1350.0000000000000     
         249   314.11765000000003        52.941180000000003        84.000000000000000        1395.0000000000000     
         249   329.41176000000002        52.941180000000003        81.000000000000000        1440.0000100000000     
         249   335.29412000000002        44.705880000000001        75.000000000000000        1485.0000000000000     
         249   341.17646999999999        42.352939999999997        66.000000000000000        1530.0000000000000     
         249   340.00000000000000        43.529409999999999        63.000000000000000        1575.0000000000000     
         249   345.88234999999997        40.000000000000000        57.000000000000000        1620.0000100000000     
         249   350.58823999999998        21.176469999999998        63.000000000000000        1665.0000000000000     
         249   349.41176000000002        12.941179999999999        57.000000000000000        1710.0000000000000     
         249   345.88234999999997        18.823530000000002        54.000000000000000        1755.0000000000000     
         249   350.58823999999998        12.941179999999999        51.000000000000000        1800.0000100000000     
         250   59.215690000000002        458.23529000000002        90.000000000000000        1125.0000100000000     
         250   64.705879999999993        449.80392000000001        84.000000000000000        1170.0000000000000     
         250   71.838239999999999        441.02940999999998        84.000000000000000        1215.0000000000000     
         250   77.326200000000000        429.94652000000002        84.000000000000000        1260.0000100000000     
         250   77.647059999999996        420.00000000000000        72.000000000000000        1305.0000100000000     
         250   82.352940000000004        427.05882000000003        78.000000000000000        1350.0000000000000     
         250   84.705879999999993        428.23529000000002        84.000000000000000        1395.0000000000000     
         250   82.352940000000004        424.70587999999998        87.000000000000000        1440.0000100000000     
         250   90.588239999999999        425.88234999999997        81.000000000000000        1485.0000000000000     
         250   90.729410000000001        418.96471000000003        80.159999999999997        1530.0000000000000     
         250   98.676469999999995        397.07515999999998        87.166669999999996        1575.0000000000000     
         250   115.02674000000000        387.48662999999999        86.727270000000004        1620.0000100000000     
         250   119.82241999999999        384.30633000000000        74.094340000000003        1665.0000000000000     
         250   123.78908000000000        394.34552000000002        66.162160000000000        1710.0000000000000     
         250   127.93651000000000        390.47618999999997        53.904760000000003        1755.0000000000000     
         250   145.91220999999999        388.88623000000001        50.345179999999999        1800.0000100000000     
         250   155.27035000000001        397.42126999999999        47.151519999999998        1845.0000000000000     
         250   168.23528999999999        398.82353000000001        45.000000000000000        1890.0000000000000     
         250   168.23528999999999        405.88234999999997        45.000000000000000        1935.0000100000000     
         250   172.94118000000000        404.70587999999998        51.000000000000000        1980.0000100000000     
         250   168.23528999999999        422.35293999999999        66.000000000000000        2025.0000000000000     
         250   171.76471000000001        434.11765000000003        66.000000000000000        2070.0000000000000     
         250   176.47058999999999        445.88234999999997        66.000000000000000        2115.0000100000002     
         250   189.41175999999999        455.29412000000002        63.000000000000000        2160.0000000000000     
         250   201.17646999999999        463.52940999999998        66.000000000000000        2205.0000000000000     
         250   213.99760000000001        468.40336000000002        71.877549999999999        2250.0000000000000     
         250   219.36652000000001        469.04977000000002        81.692310000000006        2295.0000100000002     
         250   214.01383999999999        472.00691999999998        70.588239999999999        2340.0000000000000     
         250   209.81424000000001        472.39422000000002        81.421049999999994        2385.0000000000000     
         250   212.24125000000001        471.72748000000001        81.949370000000002        2430.0000000000000     
         250   213.04160999999999        471.42036999999999        80.926829999999995        2475.0000100000002     
         250   213.29922999999999        472.12276000000003        80.260869999999997        2520.0000000000000     
         250   213.26796999999999        475.88234999999997        74.000000000000000        2565.0000000000000     
         250   230.58824000000001        485.88234999999997        72.000000000000000        2610.0000100000002     
         250   232.36313999999999        506.14076999999997        71.861270000000005        2655.0000100000002     
         251   480.20362000000000        320.63348000000002        37.384619999999998        0.0000000000000000     
         251   481.17646999999999        314.11765000000003        48.000000000000000        45.000000000000000     
         251   482.35293999999999        309.41176000000002        48.000000000000000        90.000010000000003     
         251   484.00452000000001        304.75112999999999        44.769230000000000        135.00000000000000     
         251   480.73950000000002        308.60503999999997        48.000000000000000        180.00000000000000     
         251   482.07353000000001        306.80882000000003        48.000000000000000        225.00000000000000     
         251   484.64395999999999        302.29102000000000        51.473680000000002        270.00000999999997     
         251   482.74509999999998        303.43137000000002        45.500000000000000        315.00000000000000     
         251   480.55833000000001        304.36689999999999        51.966099999999997        360.00000000000000     
         251   481.71946000000003        305.85219000000001        48.615380000000002        405.00000000000000     
         251   495.91912000000002        287.88603000000001        52.218750000000000        450.00000999999997     
         251   495.81394999999998        288.75513000000001        50.790700000000001        495.00000000000000     
         251   480.87648999999999        306.12139999999999        54.573709999999998        540.00000000000000     
         251   468.83384999999998        317.53354000000002        57.157890000000002        585.00000999999997     
         251   465.82425999999998        317.25490000000002        55.407409999999999        630.00000999999997     
         251   465.30119999999999        317.36356999999998        56.385539999999999        675.00000000000000     
         251   457.64706000000001        320.00000000000000        54.000000000000000        720.00000000000000     
         251   452.94117999999997        332.94117999999997        54.000000000000000        765.00000999999997     
         251   454.11765000000003        347.05882000000003        48.000000000000000        810.00000000000000     
         251   454.11765000000003        347.05882000000003        48.000000000000000        855.00000000000000     
         251   455.29412000000002        349.41176000000002        48.000000000000000        900.00000000000000     
         251   452.94117999999997        351.76470999999998        48.000000000000000        945.00000999999997     
         251   452.94117999999997        365.88234999999997        54.000000000000000        990.00000000000000     
         251   443.52940999999998        367.05882000000003        54.000000000000000        1035.0000000000000     
         251   443.52940999999998        371.76470999999998        45.000000000000000        1080.0000000000000     
         251   445.79831999999999        369.95798000000002        48.857140000000001        1125.0000100000000     
         251   444.80392000000001        368.68626999999998        52.700000000000003        1170.0000000000000     
         251   440.77717999999999        368.20677000000001        47.963639999999998        1215.0000000000000     
         251   434.33154999999999        367.31855999999999        43.480519999999999        1260.0000100000000     
         251   429.17002000000002        369.28284000000002        39.205480000000001        1305.0000100000000     
         251   429.41176000000002        369.41176000000002        39.000000000000000        1350.0000000000000     
         251   423.52940999999998        374.11765000000003        39.000000000000000        1395.0000000000000     
         251   432.94117999999997        380.00000000000000        33.000000000000000        1440.0000100000000     
         251   431.76470999999998        388.23529000000002        36.000000000000000        1485.0000000000000     
         251   430.95022999999998        391.22172000000000        42.000000000000000        1530.0000000000000     
         251   425.59856000000002        406.36223000000001        44.078949999999999        1575.0000000000000     
         251   423.85027000000002        406.48840999999999        43.818179999999998        1620.0000100000000     
         251   413.86189000000002        409.76981999999998        47.217390000000002        1665.0000000000000     
         251   407.21569000000000        410.50979999999998        48.000000000000000        1710.0000000000000     
         251   403.43891000000002        411.40271000000001        48.000000000000000        1755.0000000000000     
         251   403.19004999999999        410.52035999999998        52.153849999999998        1800.0000100000000     
         251   399.72548999999998        411.20260999999999        51.133330000000001        1845.0000000000000     
         251   398.17836999999997        413.16888000000000        51.193550000000002        1890.0000000000000     
         251   398.91055999999998        413.03143000000000        54.476709999999997        1935.0000100000000     
         251   399.80392000000001        412.72331000000003        51.111109999999996        1980.0000100000000     
         251   401.11455000000001        413.79257000000001        45.342109999999998        2025.0000000000000     
         251   400.79365000000001        412.95051000000001        49.142859999999999        2070.0000000000000     
         251   399.54311999999999        414.31182000000001        46.135919999999999        2115.0000100000002     
         251   401.73009999999999        426.89735000000002        49.058819999999997        2160.0000000000000     
         251   398.82353000000001        430.58823999999998        57.000000000000000        2205.0000000000000     
         251   401.17646999999999        431.76470999999998        54.000000000000000        2250.0000000000000     
         251   400.00000000000000        431.76470999999998        57.000000000000000        2295.0000100000002     
         251   397.64706000000001        432.94117999999997        54.000000000000000        2340.0000000000000     
         251   402.35293999999999        436.47059000000002        45.000000000000000        2385.0000000000000     
         251   404.70587999999998        442.35293999999999        36.000000000000000        2430.0000000000000     
         251   409.41176000000002        442.35293999999999        30.000000000000000        2475.0000100000002     
         251   410.58823999999998        440.00000000000000        30.000000000000000        2520.0000000000000     
         251   409.41176000000002        440.00000000000000        33.000000000000000        2565.0000000000000     
         251   408.23529000000002        436.47059000000002        33.000000000000000        2610.0000100000002     
         251   409.41176000000002        437.64706000000001        30.000000000000000        2655.0000100000002     
         252   61.029409999999999        550.51471000000004        90.000000000000000        900.00000000000000     
         252   84.148610000000005        559.38080000000002        90.000000000000000        945.00000999999997     
         252   93.716260000000005        560.48442999999997        87.105879999999999        990.00000000000000     
         252   111.60055000000000        557.48289999999997        88.046509999999998        1035.0000000000000     
         252   114.37053000000000        565.60748000000001        82.429910000000007        1080.0000000000000     
         252   128.72194999999999        569.60547999999994        81.204819999999998        1125.0000100000000     
         252   138.60095000000001        578.79173000000003        84.000000000000000        1170.0000000000000     
         252   137.93226000000001        580.90144999999995        75.870130000000003        1215.0000000000000     
         252   127.70053000000000        581.49733000000003        85.363640000000004        1260.0000100000000     
         252   124.27015000000000        587.27669000000003        86.222219999999993        1305.0000100000000     
         252   109.41176000000000        580.00000000000000        90.000000000000000        1350.0000000000000     
         252   102.35294000000000        570.58824000000004        90.000000000000000        1395.0000000000000     
         252   101.17646999999999        564.70587999999998        90.000000000000000        1440.0000100000000     
         252   98.823530000000005        569.41175999999996        87.000000000000000        1485.0000000000000     
         252   105.88235000000000        571.76471000000004        87.000000000000000        1530.0000000000000     
         252   109.41176000000000        574.11765000000003        87.000000000000000        1575.0000000000000     
         252   111.76470999999999        574.11765000000003        87.000000000000000        1620.0000100000000     
         252   111.76470999999999        572.94118000000003        81.000000000000000        1665.0000000000000     
         252   111.76470999999999        576.47059000000002        87.000000000000000        1710.0000000000000     
         252   110.58824000000000        575.29412000000002        87.000000000000000        1755.0000000000000     
         252   116.47059000000000        576.47059000000002        87.000000000000000        1800.0000100000000     
         252   112.94118000000000        578.82353000000001        87.000000000000000        1845.0000000000000     
         252   109.41176000000000        569.41175999999996        87.000000000000000        1890.0000000000000     
         252   114.11765000000000        558.82353000000001        84.000000000000000        1935.0000100000000     
         252   111.76470999999999        550.58824000000004        69.000000000000000        1980.0000100000000     
         252   118.82353000000001        537.64706000000001        81.000000000000000        2025.0000000000000     
         252   128.23528999999999        529.41175999999996        72.000000000000000        2070.0000000000000     
         252   145.88235000000000        525.88234999999997        75.000000000000000        2115.0000100000002     
         252   158.82353000000001        523.52940999999998        75.000000000000000        2160.0000000000000     
         252   170.58824000000001        521.17646999999999        72.000000000000000        2205.0000000000000     
         252   188.23528999999999        525.88234999999997        69.000000000000000        2250.0000000000000     
         252   198.82353000000001        518.82353000000001        66.000000000000000        2295.0000100000002     
         252   207.05882000000000        514.11765000000003        57.000000000000000        2340.0000000000000     
         252   216.47058999999999        522.35293999999999        54.000000000000000        2385.0000000000000     
         252   221.17646999999999        522.35293999999999        42.000000000000000        2430.0000000000000     
         252   227.05882000000000        511.76470999999998        51.000000000000000        2475.0000100000002     
         252   232.94118000000000        497.64706000000001        48.000000000000000        2520.0000000000000     
         252   235.29411999999999        483.52940999999998        48.000000000000000        2565.0000000000000     
         252   234.11765000000000        478.82353000000001        51.000000000000000        2610.0000100000002     
         252   243.52941000000001        468.23529000000002        36.000000000000000        2655.0000100000002     
         253   583.86153000000002        355.54180000000002        80.755979999999994        630.00000999999997     
         253   580.00657000000001        342.78672000000000        67.776539999999997        675.00000000000000     
         253   569.81618000000003        331.83823999999998        80.812500000000000        720.00000000000000     
         253   558.93320000000006        323.09073000000001        77.898309999999995        765.00000999999997     
         253   561.74881000000005        324.61049000000003        67.945949999999996        810.00000000000000     
         253   561.64066000000003        324.13765999999998        75.306120000000007        855.00000000000000     
         253   561.72268999999994        325.12605000000002        71.464290000000005        900.00000000000000     
         253   565.88234999999997        332.94117999999997        66.000000000000000        945.00000999999997     
         253   559.21150000000000        331.96096999999997        41.388939999999998        990.00000000000000     
         253   568.91503000000000        339.94770999999997        62.666670000000003        1035.0000000000000     
         253   568.29562999999996        344.67572000000001        62.307690000000001        1080.0000000000000     
         253   570.90908999999999        354.11765000000003        52.472729999999999        1125.0000100000000     
         253   570.02990999999997        362.53240000000000        44.542369999999998        1170.0000000000000     
         253   566.40974000000006        365.88234999999997        42.413789999999999        1215.0000000000000     
         253   548.73179000000005        381.00378000000001        46.403669999999998        1260.0000100000000     
         253   543.50708999999995        381.25936999999999        38.260159999999999        1305.0000100000000     
         253   537.60504000000003        388.78151000000003        29.928570000000001        1350.0000000000000     
         253   548.23528999999996        391.76470999999998        27.000000000000000        1395.0000000000000     
         253   550.58824000000004        389.41176000000002        24.000000000000000        1440.0000100000000     
         253   561.17646999999999        391.76470999999998        18.000000000000000        1485.0000000000000     
         253   562.35293999999999        392.94117999999997        18.000000000000000        1530.0000000000000     
         253   565.97689000000003        394.41176000000002        13.178570000000001        1575.0000000000000     
         253   591.69550000000004        395.57092999999998        12.000000000000000        1620.0000100000000     
         253   600.52287999999999        394.37907999999999        12.000000000000000        1665.0000000000000     
         253   599.04976999999997        396.28958999999998        12.000000000000000        1710.0000000000000     
         254   202.20275000000001        394.04255000000001        87.063829999999996        1035.0000000000000     
         254   205.64706000000001        392.47059000000002        90.000000000000000        1080.0000000000000     
         254   201.29411999999999        391.29412000000002        90.000000000000000        1125.0000100000000     
         254   206.25000000000000        395.58823999999998        90.000000000000000        1170.0000000000000     
         254   209.95474999999999        393.75565999999998        90.000000000000000        1215.0000000000000     
         254   204.22269000000000        393.23529000000002        90.000000000000000        1260.0000100000000     
         254   206.32353000000001        392.01871999999997        88.227270000000004        1305.0000100000000     
         254   213.95173000000000        388.68777999999998        90.000000000000000        1350.0000000000000     
         254   225.98616000000001        386.26298000000003        88.588239999999999        1395.0000000000000     
         254   228.23528999999999        385.88234999999997        90.000000000000000        1440.0000100000000     
         254   230.58824000000001        387.05882000000003        84.000000000000000        1485.0000000000000     
         254   231.76471000000001        385.88234999999997        90.000000000000000        1530.0000000000000     
         254   230.58824000000001        387.05882000000003        87.000000000000000        1575.0000000000000     
         254   230.58824000000001        388.23529000000002        87.000000000000000        1620.0000100000000     
         254   230.58824000000001        389.41176000000002        81.000000000000000        1665.0000000000000     
         254   229.41175999999999        390.58823999999998        87.000000000000000        1710.0000000000000     
         254   228.23528999999999        390.58823999999998        78.000000000000000        1755.0000000000000     
         254   228.23528999999999        389.41176000000002        81.000000000000000        1800.0000100000000     
         254   227.05882000000000        391.76470999999998        78.000000000000000        1845.0000000000000     
         254   222.35293999999999        390.58823999999998        66.000000000000000        1890.0000000000000     
         254   216.47058999999999        394.11765000000003        72.000000000000000        1935.0000100000000     
         254   209.41175999999999        398.82353000000001        66.000000000000000        1980.0000100000000     
         254   209.41175999999999        397.64706000000001        69.000000000000000        2025.0000000000000     
         254   211.76471000000001        397.64706000000001        72.000000000000000        2070.0000000000000     
         254   211.76471000000001        397.64706000000001        66.000000000000000        2115.0000100000002     
         254   217.64706000000001        394.11765000000003        66.000000000000000        2160.0000000000000     
         254   225.88235000000000        390.58823999999998        78.000000000000000        2205.0000000000000     
         254   227.05882000000000        390.58823999999998        75.000000000000000        2250.0000000000000     
         254   228.23528999999999        389.41176000000002        81.000000000000000        2295.0000100000002     
         254   228.23528999999999        388.23529000000002        75.000000000000000        2340.0000000000000     
         254   228.23528999999999        388.23529000000002        78.000000000000000        2385.0000000000000     
         254   232.94118000000000        372.94117999999997        84.000000000000000        2430.0000000000000     
         254   235.29411999999999        371.76470999999998        84.000000000000000        2475.0000100000002     
         254   238.82353000000001        371.76470999999998        81.000000000000000        2520.0000000000000     
         254   238.82353000000001        371.76470999999998        84.000000000000000        2565.0000000000000     
         254   240.00000000000000        360.00000000000000        87.000000000000000        2610.0000100000002     
         254   241.17646999999999        364.70587999999998        84.000000000000000        2655.0000100000002     
         255   594.15017999999998        505.81187000000000        79.603690000000000        900.00000000000000     
         255   596.77165000000002        507.18387999999999        74.929130000000001        945.00000999999997     
         255   597.84990000000005        507.45567999999997        71.874060000000000        990.00000000000000     
         255   598.70397000000003        506.61405999999999        80.524389999999997        1035.0000000000000     
         255   594.63540999999998        505.71839000000000        79.716380000000001        1080.0000000000000     
         255   594.23400000000004        504.31803000000002        82.219780000000000        1125.0000100000000     
         255   595.12408000000005        505.02757000000003        78.421880000000002        1170.0000000000000     
         255   594.74644999999998        505.86207000000002        80.482759999999999        1215.0000000000000     
         255   594.23766000000001        506.80020000000002        73.215519999999998        1260.0000100000000     
         255   592.98072000000002        506.51508000000001        77.243700000000004        1305.0000100000000     
         255   592.65088000000003        509.13675000000001        70.441559999999996        1350.0000000000000     
         255   590.94118000000003        504.05086999999997        69.681079999999994        1395.0000000000000     
         255   587.05881999999997        500.00000000000000        75.000000000000000        1440.0000100000000     
         255   587.05881999999997        501.17646999999999        69.000000000000000        1485.0000000000000     
         255   587.05881999999997        501.17646999999999        72.000000000000000        1530.0000000000000     
         255   590.58824000000004        501.17646999999999        72.000000000000000        1575.0000000000000     
         255   592.71804999999995        501.86613000000000        73.241380000000007        1620.0000100000000     
         255   591.86974999999995        500.79831999999999        70.892859999999999        1665.0000000000000     
         255   596.01128000000006        500.44319000000002        72.123289999999997        1710.0000000000000     
         255   591.42359999999996        500.84233000000000        71.147930000000002        1755.0000000000000     
         255   593.83528999999999        502.17142999999999        72.514290000000003        1800.0000100000000     
         255   596.28584999999998        503.05299000000002        74.181820000000002        1845.0000000000000     
         255   601.06952000000001        507.48662999999999        72.000000000000000        1890.0000000000000     
         255   600.28398000000004        509.02636999999999        74.793099999999995        1935.0000100000000     
         255   601.23248999999998        511.87675000000002        76.857140000000001        1980.0000100000000     
         255   604.36974999999995        512.06723000000000        75.942859999999996        2025.0000000000000     
         256   398.57306000000000        112.87287000000001        77.109679999999997        1395.0000000000000     
         256   407.46449999999999        122.39351000000001        84.206900000000005        1440.0000100000000     
         256   408.23529000000002        121.17646999999999        87.000000000000000        1485.0000000000000     
         256   420.00000000000000        122.35294000000000        78.000000000000000        1530.0000000000000     
         256   422.35293999999999        120.00000000000000        78.000000000000000        1575.0000000000000     
         256   427.05882000000003        121.17646999999999        69.000000000000000        1620.0000100000000     
         256   429.41176000000002        115.29412000000001        63.000000000000000        1665.0000000000000     
         256   430.58823999999998        112.94118000000000        57.000000000000000        1710.0000000000000     
         256   434.11765000000003        114.11765000000000        45.000000000000000        1755.0000000000000     
         256   444.70587999999998        114.11765000000000        39.000000000000000        1800.0000100000000     
         256   448.23529000000002        120.00000000000000        24.000000000000000        1845.0000000000000     
         256   462.35293999999999        123.52941000000000        24.000000000000000        1890.0000000000000     
         256   475.29412000000002        127.05882000000000        27.000000000000000        1935.0000100000000     
         256   490.58823999999998        123.52941000000000        30.000000000000000        1980.0000100000000     
         256   503.52940999999998        121.17646999999999        27.000000000000000        2025.0000000000000     
         256   512.94118000000003        131.76471000000001        30.000000000000000        2070.0000000000000     
         256   531.76471000000004        136.47058999999999        36.000000000000000        2115.0000100000002     
         256   548.23528999999996        137.64706000000001        30.000000000000000        2160.0000000000000     
         256   557.64706000000001        145.88235000000000        33.000000000000000        2205.0000000000000     
         256   568.23528999999996        160.00000000000000        30.000000000000000        2250.0000000000000     
         256   590.58824000000004        161.17646999999999        33.000000000000000        2295.0000100000002     
         256   600.00000000000000        171.76471000000001        24.000000000000000        2340.0000000000000     
         256   602.44777999999997        174.17410000000001        28.479849999999999        2385.0000000000000     
         256   605.57045000000005        184.22434999999999        34.381399999999999        2430.0000000000000     
         257   296.47059000000002        330.58823999999998        84.000000000000000        1665.0000000000000     
         257   289.41176000000002        331.76470999999998        81.000000000000000        1710.0000000000000     
         257   276.47059000000002        332.94117999999997        87.000000000000000        1755.0000000000000     
         257   264.70587999999998        331.76470999999998        69.000000000000000        1800.0000100000000     
         257   256.47059000000002        330.58823999999998        75.000000000000000        1845.0000000000000     
         257   243.52941000000001        337.64706000000001        78.000000000000000        1890.0000000000000     
         257   241.17646999999999        337.64706000000001        87.000000000000000        1935.0000100000000     
         257   236.42157000000000        330.34314000000001        85.250000000000000        1980.0000100000000     
         257   239.31550999999999        329.86095999999998        82.036360000000002        2025.0000000000000     
         257   244.15685999999999        332.94117999999997        87.200000000000003        2070.0000000000000     
         258   503.27366000000001        307.69308999999998        12.260870000000001        0.0000000000000000     
         258   503.49860999999999        306.74468999999999        12.188480000000000        45.000000000000000     
         258   504.09958000000000        306.34008999999998        13.535840000000000        90.000010000000003     
         258   504.16289999999998        307.19457000000000        11.230770000000000        135.00000000000000     
         258   504.06551999999999        307.20774000000000        10.708860000000000        180.00000000000000     
         258   503.81599000000000        305.89744000000002        12.153850000000000        225.00000000000000     
         258   504.54982000000001        305.71429000000001        12.367350000000000        270.00000999999997     
         258   503.32855000000001        305.01195999999999        11.951219999999999        315.00000000000000     
         258   502.17469000000000        305.43671999999998        16.545449999999999        360.00000000000000     
         258   503.39571999999998        307.90107000000000        17.454550000000001        405.00000000000000     
         258   505.37083999999999        306.34271000000001        18.000000000000000        450.00000999999997     
         258   505.10694999999998        305.16043000000002        21.409089999999999        495.00000000000000     
         258   504.93576999999999        304.96280999999999        19.241379999999999        540.00000000000000     
         258   504.37716000000000        304.94810000000001        20.205880000000001        585.00000999999997     
         258   503.63121999999998        305.18099999999998        18.346150000000002        630.00000999999997     
         258   503.12833999999998        304.65240999999997        19.363640000000000        675.00000000000000     
         258   502.94117999999997        305.88234999999997        18.000000000000000        720.00000000000000     
         258   503.34453999999999        305.44538000000000        19.199999999999999        765.00000999999997     
         258   502.55754000000002        306.12106000000000        17.652170000000002        810.00000000000000     
         258   502.07562999999999        306.19328000000002        20.057140000000000        855.00000000000000     
         258   502.52100999999999        306.76470999999998        18.000000000000000        900.00000000000000     
         258   503.11765000000003        306.60784000000001        19.500000000000000        945.00000999999997     
         258   503.08823999999998        307.55347999999998        18.886360000000000        990.00000000000000     
         258   503.59568999999999        307.72161999999997        20.577459999999999        1035.0000000000000     
         258   502.81806000000000        309.00137000000001        14.790699999999999        1080.0000000000000     
         258   502.16471000000001        309.29412000000002        19.800000000000001        1125.0000100000000     
         258   502.33987000000002        309.52940999999998        18.266670000000001        1170.0000000000000     
         258   501.45780000000002        309.66752000000002        18.586960000000001        1215.0000000000000     
         258   501.27789000000001        309.89857999999998        17.482759999999999        1260.0000100000000     
         258   501.96078000000000        309.78214000000003        18.555560000000000        1305.0000100000000     
         258   505.70587999999998        309.27451000000002        21.300000000000001        1350.0000000000000     
         258   505.81414999999998        309.10485999999997        18.956520000000001        1395.0000000000000     
         258   505.50124000000000        309.21292000000000        21.549299999999999        1440.0000100000000     
         258   505.10797000000002        310.08190999999999        18.303799999999999        1485.0000000000000     
         258   506.89076000000000        309.63986000000000        22.836729999999999        1530.0000000000000     
         258   507.95956000000001        309.65073999999998        21.750000000000000        1575.0000000000000     
         258   508.69641999999999        310.49955999999997        25.055280000000000        1620.0000100000000     
         258   508.30882000000003        311.51470999999998        24.899999999999999        1665.0000000000000     
         258   505.88234999999997        311.76470999999998        18.000000000000000        1710.0000000000000     
         258   509.41176000000002        314.11765000000003        24.000000000000000        1755.0000000000000     
         258   508.23529000000002        316.47059000000002        18.000000000000000        1800.0000100000000     
         258   508.23529000000002        315.29412000000002        24.000000000000000        1845.0000000000000     
         258   509.08177999999998        317.21663999999998        23.560980000000001        1890.0000000000000     
         258   509.11266000000001        318.10568000000001        26.542369999999998        1935.0000100000000     
         258   510.68427000000003        320.40816000000001        24.183669999999999        1980.0000100000000     
         258   512.93471000000000        323.18034999999998        23.868130000000001        2025.0000000000000     
         258   515.95650000000001        328.88779000000000        23.747900000000001        2070.0000000000000     
         258   517.58096000000000        332.72967999999997        23.123600000000000        2115.0000100000002     
         258   521.20624999999995        334.83246000000003        24.987340000000000        2160.0000000000000     
         258   522.32893000000001        334.90996000000001        27.918369999999999        2205.0000000000000     
         258   521.77722000000006        335.74468000000002        21.574470000000002        2250.0000000000000     
         258   523.56798000000003        333.78978000000001        24.786890000000000        2295.0000100000002     
         258   526.34523000000002        332.36257999999998        26.557379999999998        2340.0000000000000     
         258   528.41354999999999        331.40820000000002        30.000000000000000        2385.0000000000000     
         258   529.54954999999995        331.79649999999998        27.297300000000000        2430.0000000000000     
         258   532.19496000000004        332.10084000000001        32.194290000000002        2475.0000100000002     
         258   532.26580000000001        333.43682000000001        29.138890000000000        2520.0000000000000     
         258   532.23528999999996        333.31092000000001        31.885710000000000        2565.0000000000000     
         258   533.13269000000003        333.84404999999998        30.000000000000000        2610.0000100000002     
         258   533.08284000000003        337.98435000000001        25.155960000000000        2655.0000100000002     
         259   434.11765000000003        360.00000000000000        66.000000000000000        0.0000000000000000     
         259   438.82353000000001        360.00000000000000        66.000000000000000        45.000000000000000     
         259   435.29412000000002        362.35293999999999        66.000000000000000        90.000010000000003     
         259   437.64706000000001        356.47059000000002        66.000000000000000        135.00000000000000     
         259   438.82353000000001        361.17646999999999        66.000000000000000        180.00000000000000     
         259   440.00000000000000        355.29412000000002        66.000000000000000        225.00000000000000     
         259   443.38788000000000        350.03095999999999        64.556389999999993        270.00000999999997     
         259   455.74660999999998        343.71041000000002        84.000000000000000        315.00000000000000     
         259   465.47026000000000        342.52575999999999        75.457629999999995        360.00000000000000     
         259   478.24358000000001        336.23860999999999        71.661969999999997        405.00000000000000     
         259   488.52940999999998        321.66667000000001        87.500000000000000        450.00000999999997     
         259   488.03922000000000        319.60784000000001        84.000000000000000        495.00000000000000     
         259   481.78201000000001        312.85467000000000        82.411760000000001        540.00000000000000     
         259   481.04996999999997        319.35484000000002        83.225809999999996        585.00000999999997     
         259   480.04984999999999        321.05682999999999        83.694919999999996        630.00000999999997     
         259   480.93513999999999        320.78431000000000        84.000000000000000        675.00000000000000     
         259   480.82353000000001        317.23529000000002        84.000000000000000        720.00000000000000     
         259   488.23529000000002        317.64706000000001        78.000000000000000        765.00000999999997     
         259   483.37921999999998        315.64456000000001        82.276600000000002        810.00000000000000     
         259   484.23406999999997        315.36151999999998        71.750000000000000        855.00000000000000     
         259   489.61937999999998        321.73009999999999        78.000000000000000        900.00000000000000     
         259   493.46404999999999        316.66667000000001        78.000000000000000        945.00000999999997     
         259   493.44920000000002        319.43849999999998        80.181820000000002        990.00000000000000     
         259   497.09985999999998        322.57182000000000        80.232560000000007        1035.0000000000000     
         259   498.43137000000002        320.22408999999999        76.142859999999999        1080.0000000000000     
         259   498.39571999999998        316.89839999999998        84.000000000000000        1125.0000100000000     
         259   487.64706000000001        318.82353000000001        78.000000000000000        1170.0000000000000     
         259   493.66946999999999        323.36133999999998        76.142859999999999        1215.0000000000000     
         259   490.20587999999998        317.60293999999999        72.674999999999997        1260.0000100000000     
         259   490.41606999999999        317.74749000000003        72.804879999999997        1305.0000100000000     
         259   491.72192999999999        312.27807000000001        76.254549999999995        1350.0000000000000     
         259   490.06770000000000        312.25815999999998        70.910489999999996        1395.0000000000000     
         259   495.79556000000002        310.41466000000003        74.360659999999996        1440.0000100000000     
         259   495.10435999999999        310.24668000000003        75.677419999999998        1485.0000000000000     
         259   496.31520999999998        307.76915000000002        73.132080000000002        1530.0000000000000     
         259   495.89769999999999        307.88747000000001        78.626090000000005        1575.0000000000000     
         259   493.09091000000001        309.34759000000003        84.109089999999995        1620.0000100000000     
         259   481.54743000000002        314.75358000000000        81.783779999999993        1665.0000000000000     
         259   477.64706000000001        320.00000000000000        90.000000000000000        1710.0000000000000     
         259   475.29412000000002        318.82353000000001        81.000000000000000        1755.0000000000000     
         259   476.47059000000002        318.82353000000001        87.000000000000000        1800.0000100000000     
         259   480.87783000000002        318.38914000000000        72.969229999999996        1845.0000000000000     
         259   480.06222000000002        314.60406999999998        77.942310000000006        1890.0000000000000     
         259   485.57276000000002        316.68731000000002        81.789469999999994        1935.0000100000000     
         259   487.12376000000000        312.81130999999999        75.311689999999999        1980.0000100000000     
         259   497.42847999999998        305.24590000000001        74.491799999999998        2025.0000000000000     
         259   511.06952000000001        300.10694999999998        81.272729999999996        2070.0000000000000     
         259   511.78777000000002        298.99653999999998        84.823530000000005        2115.0000100000002     
         259   507.42646999999999        306.25000000000000        84.375000000000000        2160.0000000000000     
         259   511.53699999999998        301.78368000000000        84.870970000000000        2205.0000000000000     
         259   512.10083999999995        301.17646999999999        81.000000000000000        2250.0000000000000     
         259   518.63777000000005        295.97523000000001        88.105260000000001        2295.0000100000002     
         259   517.49257000000000        296.79144000000002        82.242419999999996        2340.0000000000000     
         259   511.19826000000000        295.90413999999998        88.666669999999996        2385.0000000000000     
         259   514.22837000000004        295.69549999999998        86.682350000000000        2430.0000000000000     
         259   515.51960999999994        297.00000000000000        85.049999999999997        2475.0000100000002     
         259   513.52940999999998        297.45098000000002        90.000000000000000        2520.0000000000000     
         259   517.06646000000001        297.75400999999999        85.480519999999999        2565.0000000000000     
         259   518.95425000000000        294.90195999999997        84.000000000000000        2610.0000100000002     
         259   522.21587999999997        299.77156000000002        79.805830000000000        2655.0000100000002     
         260   394.11765000000003        228.23528999999999        54.000000000000000        1845.0000000000000     
         260   402.35293999999999        229.41175999999999        45.000000000000000        1890.0000000000000     
         260   405.88234999999997        228.23528999999999        45.000000000000000        1935.0000100000000     
         260   422.35293999999999        235.29411999999999        36.000000000000000        1980.0000100000000     
         260   434.11765000000003        247.05882000000000        33.000000000000000        2025.0000000000000     
         260   442.35293999999999        258.82353000000001        24.000000000000000        2070.0000000000000     
         260   449.41176000000002        258.82353000000001        18.000000000000000        2115.0000100000002     
         260   468.23529000000002        251.76471000000001        15.000000000000000        2160.0000000000000     
         260   489.58204000000001        257.46129999999999        12.868420000000000        2205.0000000000000     
         260   496.43382000000003        252.16911999999999        13.350000000000000        2250.0000000000000     
         260   502.22001000000000        231.14655999999999        25.847460000000002        2295.0000100000002     
         260   501.59091000000001        228.46924999999999        26.386360000000000        2340.0000000000000     
         260   520.00000000000000        217.64706000000001        18.000000000000000        2385.0000000000000     
         260   531.76471000000004        212.94118000000000        12.000000000000000        2430.0000000000000     
         260   549.41175999999996        215.29411999999999        15.000000000000000        2475.0000100000002     
         260   568.77310999999997        220.53782000000001        13.885710000000000        2520.0000000000000     
         260   573.72275000000002        220.55944000000000        14.643359999999999        2565.0000000000000     
         260   581.12531999999999        214.15601000000001        12.586959999999999        2610.0000100000002     
         260   595.79474000000005        203.38924000000000        13.863830000000000        2655.0000100000002     
         261   537.02045999999996        472.48081999999999        62.739130000000003        990.00000000000000     
         261   550.10988999999995        471.64834999999999        60.131869999999999        1035.0000000000000     
         261   559.28704000000005        475.61786999999998        47.377440000000000        1080.0000000000000     
         261   563.82353000000001        473.98692999999997        58.500000000000000        1125.0000100000000     
         261   560.91791000000001        473.98836000000000        57.164839999999998        1170.0000000000000     
         261   560.31862999999998        474.31373000000002        55.500000000000000        1215.0000000000000     
         261   563.91357000000005        471.84474000000000        58.653060000000004        1260.0000100000000     
         261   573.87058999999999        463.83528999999999        61.680000000000000        1305.0000100000000     
         261   584.29516000000001        454.04106999999999        61.775149999999996        1350.0000000000000     
         261   583.01081999999997        454.63031999999998        63.234259999999999        1395.0000000000000     
         261   580.71262999999999        456.97660000000002        64.838710000000006        1440.0000100000000     
         261   580.43242999999995        455.44673999999998        64.540539999999993        1485.0000000000000     
         261   581.37647000000004        455.58823999999998        64.799999999999997        1530.0000000000000     
         261   581.70546000000002        454.36309999999997        63.647480000000002        1575.0000000000000     
         261   581.13851999999997        454.37380999999999        63.532260000000001        1620.0000100000000     
         261   585.16129000000001        451.44067000000001        64.630269999999996        1665.0000000000000     
         261   586.65495999999996        450.80772999999999        66.358210000000000        1710.0000000000000     
         261   582.80543000000000        452.94117999999997        66.000000000000000        1755.0000000000000     
         261   581.42192000000000        453.71985000000001        63.841729999999998        1800.0000100000000     
         261   581.01772000000005        453.44578000000001        65.927710000000005        1845.0000000000000     
         261   581.17646999999999        451.76470999999998        66.000000000000000        1890.0000000000000     
         261   581.17646999999999        454.11765000000003        66.000000000000000        1935.0000100000000     
         261   587.05881999999997        457.64706000000001        66.000000000000000        1980.0000100000000     
         261   584.70587999999998        454.11765000000003        66.000000000000000        2025.0000000000000     
         261   582.35293999999999        450.58823999999998        66.000000000000000        2070.0000000000000     
         261   582.35293999999999        452.94117999999997        66.000000000000000        2115.0000100000002     
         261   583.52940999999998        452.94117999999997        66.000000000000000        2160.0000000000000     
         261   581.17646999999999        452.94117999999997        60.000000000000000        2205.0000000000000     
         261   577.64706000000001        451.76470999999998        63.000000000000000        2250.0000000000000     
         261   579.94839999999999        455.06707999999998        63.894739999999999        2295.0000100000002     
         261   575.57171000000005        463.58229000000000        60.606740000000002        2340.0000000000000     
         261   574.52940999999998        463.70587999999998        56.700000000000003        2385.0000000000000     
         261   575.40440999999998        462.26103000000001        58.406250000000000        2430.0000000000000     
         261   575.24405999999999        462.56571000000002        59.808509999999998        2475.0000100000002     
         261   575.73950000000002        462.95798000000002        60.257140000000000        2520.0000000000000     
         261   575.29412000000002        463.30588000000000        60.060000000000002        2565.0000000000000     
         261   575.27058999999997        462.87058999999999        63.359999999999999        2610.0000100000002     
         261   575.73528999999996        465.68182000000002        59.454549999999998        2655.0000100000002     
         262   159.45097999999999        378.66667000000001        90.000000000000000        1845.0000000000000     
         262   175.81315000000001        368.65051999999997        90.000000000000000        1890.0000000000000     
         262   191.76471000000001        363.52940999999998        90.000000000000000        1935.0000100000000     
         262   192.94118000000000        360.00000000000000        78.000000000000000        1980.0000100000000     
         262   207.05882000000000        364.70587999999998        78.000000000000000        2025.0000000000000     
         262   223.52941000000001        361.17646999999999        72.000000000000000        2070.0000000000000     
         262   236.47058999999999        361.17646999999999        84.000000000000000        2115.0000100000002     
         262   252.94118000000000        352.94117999999997        87.000000000000000        2160.0000000000000     
         262   265.88234999999997        357.64706000000001        90.000000000000000        2205.0000000000000     
         262   270.58823999999998        354.11765000000003        90.000000000000000        2250.0000000000000     
         262   270.13574999999997        351.31222000000002        90.000000000000000        2295.0000100000002     
         262   267.19457000000000        353.73302999999999        85.096149999999994        2340.0000000000000     
         262   266.67646999999999        354.32353000000001        88.049999999999997        2385.0000000000000     
         262   266.76470999999998        354.04412000000002        90.000000000000000        2430.0000000000000     
         262   265.03611999999998        354.73683999999997        87.578950000000006        2475.0000100000002     
         262   264.44443999999999        357.64706000000001        90.000000000000000        2520.0000000000000     
         262   263.66012999999998        356.20915000000002        90.000000000000000        2565.0000000000000     
         262   263.10924000000000        357.52100999999999        88.285709999999995        2610.0000100000002     
         262   263.03406000000001        360.68110999999999        90.000000000000000        2655.0000100000002     
         263   108.46872000000000        419.51447000000002        77.047619999999995        1575.0000000000000     
         263   107.28807999999999        415.39064999999999        73.507689999999997        1620.0000100000000     
         263   104.58418000000000        404.36781999999999        72.137929999999997        1665.0000000000000     
         263   117.10845999999999        391.45661000000001        66.133849999999995        1710.0000000000000     
         263   117.73108999999999        382.09034000000003        66.910709999999995        1755.0000000000000     
         263   130.47203999999999        373.53667000000002        60.962960000000002        1800.0000100000000     
         263   141.45904999999999        367.72780000000000        62.647060000000003        1845.0000000000000     
         263   157.01483999999999        362.88895000000002        67.570089999999993        1890.0000000000000     
         263   171.88235000000000        363.88234999999997        78.000000000000000        1935.0000100000000     
         263   187.05882000000000        349.41176000000002        90.000000000000000        1980.0000100000000     
         263   194.11765000000000        342.35293999999999        81.000000000000000        2025.0000000000000     
         263   196.47058999999999        341.17646999999999        75.000000000000000        2070.0000000000000     
         263   208.23528999999999        344.70587999999998        75.000000000000000        2115.0000100000002     
         263   218.82353000000001        340.00000000000000        72.000000000000000        2160.0000000000000     
         263   227.05882000000000        331.76470999999998        69.000000000000000        2205.0000000000000     
         263   223.52941000000001        336.47059000000002        60.000000000000000        2250.0000000000000     
         263   220.00000000000000        330.58823999999998        51.000000000000000        2295.0000100000002     
         263   225.88235000000000        322.35293999999999        45.000000000000000        2340.0000000000000     
         263   231.76471000000001        308.23529000000002        39.000000000000000        2385.0000000000000     
         263   241.17646999999999        296.47059000000002        36.000000000000000        2430.0000000000000     
         263   250.58824000000001        290.58823999999998        42.000000000000000        2475.0000100000002     
         263   260.00000000000000        283.52940999999998        45.000000000000000        2520.0000000000000     
         263   265.88234999999997        280.00000000000000        42.000000000000000        2565.0000000000000     
         263   263.52940999999998        264.70587999999998        42.000000000000000        2610.0000100000002     
         263   258.82353000000001        268.23529000000002        42.000000000000000        2655.0000100000002     
         264   415.48387000000002        187.13471999999999        90.000000000000000        2205.0000000000000     
         264   417.64706000000001        187.05882000000000        90.000000000000000        2250.0000000000000     
         264   423.52940999999998        188.23528999999999        84.000000000000000        2295.0000100000002     
         264   425.88234999999997        181.17646999999999        75.000000000000000        2340.0000000000000     
         264   417.64706000000001        176.47058999999999        81.000000000000000        2385.0000000000000     
         264   404.70587999999998        177.64706000000001        81.000000000000000        2430.0000000000000     
         264   397.64706000000001        177.64706000000001        84.000000000000000        2475.0000100000002     
         264   395.29412000000002        170.58824000000001        84.000000000000000        2520.0000000000000     
         264   390.58823999999998        168.23528999999999        87.000000000000000        2565.0000000000000     
         264   390.58823999999998        165.88235000000000        87.000000000000000        2610.0000100000002     
         264   405.02262000000002        166.19909999999999        90.000000000000000        2655.0000100000002     
         265   280.44817999999998        581.90476000000001        60.000000000000000        2025.0000000000000     
         265   268.87254999999999        566.99346000000003        64.000000000000000        2070.0000000000000     
         265   256.74207999999999        557.37557000000004        66.000000000000000        2115.0000100000002     
         265   251.47405000000001        545.61937999999998        75.458820000000003        2160.0000000000000     
         265   233.88235000000000        531.43529000000001        82.319999999999993        2205.0000000000000     
         265   227.05882000000000        517.64706000000001        78.000000000000000        2250.0000000000000     
         265   212.94118000000000        514.11765000000003        72.000000000000000        2295.0000100000002     
         265   198.82353000000001        505.88234999999997        72.000000000000000        2340.0000000000000     
         265   185.88235000000000        511.76470999999998        69.000000000000000        2385.0000000000000     
         265   175.29411999999999        503.52940999999998        78.000000000000000        2430.0000000000000     
         265   165.88235000000000        498.82353000000001        63.000000000000000        2475.0000100000002     
         265   155.29411999999999        505.88234999999997        51.000000000000000        2520.0000000000000     
         265   142.35293999999999        497.64706000000001        51.000000000000000        2565.0000000000000     
         265   130.58824000000001        491.76470999999998        51.000000000000000        2610.0000100000002     
         265   114.11765000000000        505.88234999999997        57.000000000000000        2655.0000100000002     
         266   521.17646999999999        292.94117999999997        78.000000000000000        2340.0000000000000     
         266   516.47059000000002        302.35293999999999        72.000000000000000        2385.0000000000000     
         266   507.05882000000003        302.35293999999999        72.000000000000000        2430.0000000000000     
         266   496.47059000000002        309.41176000000002        72.000000000000000        2475.0000100000002     
         266   494.11765000000003        312.94117999999997        66.000000000000000        2520.0000000000000     
         266   490.36730000000000        320.86164000000002        60.873240000000003        2565.0000000000000     
         266   490.47059000000002        324.94117999999997        66.000000000000000        2610.0000100000002     
         266   473.83956999999998        326.33154999999999        66.000000000000000        2655.0000100000002     
         267   351.76470999999998        304.70587999999998        90.000000000000000        2340.0000000000000     
         267   360.00000000000000        302.35293999999999        78.000000000000000        2385.0000000000000     
         267   350.58823999999998        309.41176000000002        78.000000000000000        2430.0000000000000     
         267   332.94117999999997        300.00000000000000        84.000000000000000        2475.0000100000002     
         267   317.47147000000001        315.10097000000002        77.731340000000003        2520.0000000000000     
         267   301.87979999999999        326.59847000000002        77.608699999999999        2565.0000000000000     
         267   296.84706000000000        334.25882000000001        81.359999999999999        2610.0000100000002     
         267   292.94117999999997        341.17646999999999        90.000000000000000        2655.0000100000002     
         268   119.01961000000000        574.28105000000005        86.833330000000004        2160.0000000000000     
         268   130.12961000000001        563.29012999999998        79.169489999999996        2205.0000000000000     
         268   133.35874999999999        568.11184000000003        69.657409999999999        2250.0000000000000     
         268   142.62745000000001        559.84313999999995        87.599999999999994        2295.0000100000002     
         268   153.49530999999999        549.74424999999997        82.260869999999997        2340.0000000000000     
         268   160.00000000000000        549.41175999999996        72.000000000000000        2385.0000000000000     
         268   161.17646999999999        541.17646999999999        69.000000000000000        2430.0000000000000     
         268   174.11765000000000        542.35293999999999        63.000000000000000        2475.0000100000002     
         268   180.00000000000000        532.94118000000003        75.000000000000000        2520.0000000000000     
         268   184.70588000000001        531.76471000000004        72.000000000000000        2565.0000000000000     
         269   254.11765000000000        600.00000000000000        42.000000000000000        2430.0000000000000     
         269   254.11765000000000        598.82353000000001        42.000000000000000        2475.0000100000002     
         269   252.94118000000000        594.11765000000003        51.000000000000000        2520.0000000000000     
         269   254.11765000000000        590.58824000000004        51.000000000000000        2565.0000000000000     
         269   254.11765000000000        581.17646999999999        51.000000000000000        2610.0000100000002     
         269   258.82353000000001        583.52940999999998        48.000000000000000        2655.0000100000002     
         270   331.28600000000000        331.83773000000002        14.193099999999999        0.0000000000000000     
         270   331.06160999999997        331.85520000000002        13.242599999999999        45.000000000000000     
         270   331.75420000000003        332.63655000000000        10.660710000000000        90.000010000000003     
         270   334.39749000000000        336.16219000000001        23.796119999999998        135.00000000000000     
         270   336.47059000000002        334.11765000000003        9.0000000000000000        180.00000000000000     
         270   331.76470999999998        332.94117999999997        9.0000000000000000        225.00000000000000     
         270   332.94117999999997        332.94117999999997        15.000000000000000        270.00000999999997     
         270   331.76470999999998        331.76470999999998        12.000000000000000        315.00000000000000     
         270   336.47059000000002        334.11765000000003        21.000000000000000        360.00000000000000     
         270   334.11765000000003        332.94117999999997        21.000000000000000        405.00000000000000     
         270   334.11765000000003        330.58823999999998        18.000000000000000        450.00000999999997     
         270   334.11765000000003        331.76470999999998        18.000000000000000        495.00000000000000     
         270   334.11765000000003        331.76470999999998        18.000000000000000        540.00000000000000     
         270   334.11765000000003        331.76470999999998        21.000000000000000        585.00000999999997     
         270   335.29412000000002        331.76470999999998        18.000000000000000        630.00000999999997     
         270   336.47059000000002        331.76470999999998        21.000000000000000        675.00000000000000     
         270   334.11765000000003        330.58823999999998        18.000000000000000        720.00000000000000     
         270   331.76470999999998        331.76470999999998        18.000000000000000        765.00000999999997     
         270   331.76470999999998        331.76470999999998        18.000000000000000        810.00000000000000     
         270   332.94117999999997        330.58823999999998        18.000000000000000        855.00000000000000     
         270   332.94117999999997        331.76470999999998        15.000000000000000        900.00000000000000     
         270   332.94117999999997        331.76470999999998        18.000000000000000        945.00000999999997     
         270   331.76470999999998        331.76470999999998        18.000000000000000        990.00000000000000     
         270   334.11765000000003        331.76470999999998        18.000000000000000        1035.0000000000000     
         270   336.47059000000002        331.76470999999998        18.000000000000000        1080.0000000000000     
         270   335.29412000000002        331.76470999999998        18.000000000000000        1125.0000100000000     
         270   331.76470999999998        329.41176000000002        21.000000000000000        1170.0000000000000     
         270   331.76470999999998        331.76470999999998        18.000000000000000        1215.0000000000000     
         270   332.94117999999997        331.76470999999998        18.000000000000000        1260.0000100000000     
         270   332.94117999999997        331.76470999999998        15.000000000000000        1305.0000100000000     
         270   331.76470999999998        330.58823999999998        18.000000000000000        1350.0000000000000     
         270   335.29412000000002        332.94117999999997        18.000000000000000        1395.0000000000000     
         270   334.11765000000003        329.41176000000002        21.000000000000000        1440.0000100000000     
         270   334.11765000000003        329.41176000000002        24.000000000000000        1485.0000000000000     
         270   334.11765000000003        330.58823999999998        21.000000000000000        1530.0000000000000     
         270   334.11765000000003        330.58823999999998        21.000000000000000        1575.0000000000000     
         270   332.94117999999997        330.58823999999998        18.000000000000000        1620.0000100000000     
         270   335.29412000000002        331.76470999999998        18.000000000000000        1665.0000000000000     
         270   334.11765000000003        330.58823999999998        18.000000000000000        1710.0000000000000     
         270   332.94117999999997        330.58823999999998        18.000000000000000        1755.0000000000000     
         270   334.11765000000003        331.76470999999998        15.000000000000000        1800.0000100000000     
         270   334.11765000000003        331.76470999999998        18.000000000000000        1845.0000000000000     
         270   334.11765000000003        331.76470999999998        15.000000000000000        1890.0000000000000     
         270   334.11765000000003        331.76470999999998        21.000000000000000        1935.0000100000000     
         270   331.76470999999998        330.58823999999998        21.000000000000000        1980.0000100000000     
         270   331.76470999999998        331.76470999999998        18.000000000000000        2025.0000000000000     
         270   334.11765000000003        330.58823999999998        21.000000000000000        2070.0000000000000     
         270   332.94117999999997        330.58823999999998        18.000000000000000        2115.0000100000002     
         270   332.94117999999997        330.58823999999998        18.000000000000000        2160.0000000000000     
         270   332.94117999999997        330.58823999999998        15.000000000000000        2205.0000000000000     
         270   334.11765000000003        331.76470999999998        21.000000000000000        2250.0000000000000     
         270   335.29412000000002        331.76470999999998        21.000000000000000        2295.0000100000002     
         270   332.94117999999997        330.58823999999998        18.000000000000000        2340.0000000000000     
         270   331.76470999999998        330.58823999999998        18.000000000000000        2385.0000000000000     
         270   330.58823999999998        330.58823999999998        18.000000000000000        2430.0000000000000     
         270   332.94117999999997        331.76470999999998        18.000000000000000        2475.0000100000002     
         270   335.29412000000002        332.94117999999997        24.000000000000000        2520.0000000000000     
         270   332.94117999999997        330.58823999999998        24.000000000000000        2565.0000000000000     
         270   331.76470999999998        331.76470999999998        21.000000000000000        2610.0000100000002     
         270   331.76470999999998        332.94117999999997        18.000000000000000        2655.0000100000002     
         271   95.294120000000007        467.05882000000003        78.000000000000000        315.00000000000000     
         271   97.647059999999996        480.00000000000000        84.000000000000000        360.00000000000000     
         271   108.23529000000001        494.11765000000003        87.000000000000000        405.00000000000000     
         271   112.94118000000000        508.23529000000002        90.000000000000000        450.00000999999997     
         271   109.41176000000000        508.23529000000002        87.000000000000000        495.00000000000000     
         271   100.58824000000000        518.35293999999999        90.000000000000000        540.00000000000000     
         271   89.607839999999996        527.85821999999996        84.153850000000006        585.00000999999997     
         271   89.197860000000006        538.93047999999999        84.000000000000000        630.00000999999997     
         272   63.398690000000002        411.63398999999998        84.000000000000000        2385.0000000000000     
         272   58.217630000000000        413.82970999999998        68.765770000000003        2430.0000000000000     
         272   61.176470000000002        407.05882000000003        90.000000000000000        2475.0000100000002     
         272   60.000000000000000        409.41176000000002        84.000000000000000        2520.0000000000000     
         272   65.882350000000002        405.88234999999997        90.000000000000000        2565.0000000000000     
         272   69.411760000000001        404.70587999999998        84.000000000000000        2610.0000100000002     
         272   71.764709999999994        407.05882000000003        81.000000000000000        2655.0000100000002     
         273   445.21406000000002        344.49704000000003        40.899410000000003        945.00000999999997     
         273   442.83312999999998        344.60984000000002        39.306120000000000        990.00000000000000     
         273   439.72910000000002        343.58359000000002        38.013159999999999        1035.0000000000000     
         273   438.82353000000001        341.17646999999999        36.000000000000000        1080.0000000000000     
         273   440.00000000000000        338.82353000000001        39.000000000000000        1125.0000100000000     
         273   442.35293999999999        332.94117999999997        30.000000000000000        1170.0000000000000     
         273   443.52940999999998        330.58823999999998        30.000000000000000        1215.0000000000000     
         273   440.00000000000000        329.41176000000002        30.000000000000000        1260.0000100000000     
         273   437.64706000000001        331.76470999999998        24.000000000000000        1305.0000100000000     
         273   444.70587999999998        330.58823999999998        36.000000000000000        1350.0000000000000     
         273   443.52940999999998        330.58823999999998        39.000000000000000        1395.0000000000000     
         273   443.52940999999998        328.23529000000002        33.000000000000000        1440.0000100000000     
         273   441.17646999999999        329.41176000000002        30.000000000000000        1485.0000000000000     
         273   442.35293999999999        331.76470999999998        33.000000000000000        1530.0000000000000     
         273   443.52940999999998        330.58823999999998        36.000000000000000        1575.0000000000000     
         273   443.52940999999998        332.94117999999997        33.000000000000000        1620.0000100000000     
         273   444.70587999999998        331.76470999999998        33.000000000000000        1665.0000000000000     
         273   444.70587999999998        330.58823999999998        36.000000000000000        1710.0000000000000     
         273   442.35293999999999        335.29412000000002        33.000000000000000        1755.0000000000000     
         273   439.71188000000001        334.54381999999998        31.591840000000001        1800.0000100000000     
         273   439.70587999999998        345.44117999999997        36.000000000000000        1845.0000000000000     
         273   438.91579999999999        343.21415000000002        35.607840000000003        1890.0000000000000     
         273   458.85532999999998        347.48808000000002        45.243240000000000        1935.0000100000000     
         273   459.59431999999998        346.85597999999999        45.724139999999998        1980.0000100000000     
         273   455.64479999999998        349.58710000000002        41.250000000000000        2025.0000000000000     
         273   449.14371000000000        361.57855999999998        49.139240000000001        2070.0000000000000     
         273   448.15125999999998        370.28570999999999        50.828569999999999        2115.0000100000002     
         273   450.45751999999999        370.07724000000002        51.939390000000003        2160.0000000000000     
         273   450.58823999999998        369.41176000000002        57.000000000000000        2205.0000000000000     
         273   449.41176000000002        371.76470999999998        57.000000000000000        2250.0000000000000     
         273   450.58823999999998        372.94117999999997        63.000000000000000        2295.0000100000002     
         273   450.58823999999998        372.94117999999997        54.000000000000000        2340.0000000000000     
         273   450.58823999999998        372.94117999999997        63.000000000000000        2385.0000000000000     
         273   455.99828000000002        371.47273999999999        57.284669999999998        2430.0000000000000     
         273   458.49921000000001        371.72019000000000        43.491889999999998        2475.0000100000002     
         273   460.00000000000000        370.58823999999998        54.000000000000000        2520.0000000000000     
         273   461.17646999999999        371.76470999999998        54.000000000000000        2565.0000000000000     
         273   460.00000000000000        370.58823999999998        54.000000000000000        2610.0000100000002     
         273   461.17646999999999        367.05882000000003        54.000000000000000        2655.0000100000002     
         274   36.757530000000003        449.38306999999998        90.000000000000000        1035.0000000000000     
         274   40.562660000000001        441.53453000000002        90.000000000000000        1080.0000000000000     
         274   50.123840000000001        434.76780000000002        87.947370000000006        1125.0000100000000     
         274   63.576259999999998        429.80739000000000        65.694689999999994        1170.0000000000000     
         274   60.335760000000001        428.66996000000000        69.876109999999997        1215.0000000000000     
         274   59.041029999999999        425.33861000000002        77.873949999999994        1260.0000100000000     
         274   63.793329999999997        427.71192000000002        72.935360000000003        1305.0000100000000     
         274   67.058819999999997        422.35293999999999        90.000000000000000        1350.0000000000000     
         274   69.411760000000001        424.70587999999998        90.000000000000000        1395.0000000000000     
         274   68.235290000000006        421.17646999999999        90.000000000000000        1440.0000100000000     
         274   75.294120000000007        422.35293999999999        90.000000000000000        1485.0000000000000     
         274   76.470590000000001        422.35293999999999        78.000000000000000        1530.0000000000000     
         274   81.176469999999995        414.11765000000003        78.000000000000000        1575.0000000000000     
         274   78.823530000000005        407.05882000000003        87.000000000000000        1620.0000100000000     
         274   77.647059999999996        401.17646999999999        78.000000000000000        1665.0000000000000     
         274   74.117649999999998        394.11765000000003        84.000000000000000        1710.0000000000000     
         274   67.058819999999997        401.17646999999999        84.000000000000000        1755.0000000000000     
         274   57.647060000000003        408.23529000000002        90.000000000000000        1800.0000100000000     
         274   49.411760000000001        401.17646999999999        90.000000000000000        1845.0000000000000     
         274   43.529409999999999        403.52940999999998        87.000000000000000        1890.0000000000000     
         274   42.352939999999997        401.17646999999999        90.000000000000000        1935.0000100000000     
         274   36.470590000000001        400.00000000000000        90.000000000000000        1980.0000100000000     
         274   36.094119999999997        399.90588000000002        90.000000000000000        2025.0000000000000     
         274   40.784309999999998        400.78431000000000        90.000000000000000        2070.0000000000000     
         274   37.777780000000000        399.08497000000000        90.000000000000000        2115.0000100000002     
         274   38.181820000000002        398.60962999999998        90.000000000000000        2160.0000000000000     
         274   37.950090000000003        398.80570000000000        87.636359999999996        2205.0000000000000     
         274   36.617649999999998        398.08823999999998        90.000000000000000        2250.0000000000000     
         274   35.704259999999998        399.41716000000002        81.522940000000006        2295.0000100000002     
         274   33.425609999999999        397.23183000000000        87.000000000000000        2340.0000000000000     
         274   30.154800000000002        396.71827000000002        80.526319999999998        2385.0000000000000     
         274   14.255000000000001        390.54046000000000        84.609139999999996        2430.0000000000000     
         274   8.9304799999999993        399.57218999999998        84.000000000000000        2475.0000100000002     
         274   13.193280000000000        391.51261000000000        86.250000000000000        2520.0000000000000     
         274   14.474790000000000        388.79552000000001        85.142859999999999        2565.0000000000000     
         274   14.254049999999999        387.92838999999998        87.130430000000004        2610.0000100000002     
         274   18.497740000000000        387.96379999999999        88.015379999999993        2655.0000100000002     
         275   344.70587999999998        15.294119999999999        120.00000000000000        0.0000000000000000     
         275   340.00000000000000        16.470590000000001        117.00000000000000        44.999989999999997     
         275   341.17646999999999        16.470590000000001        120.00000000000000        90.000000000000000     
         275   344.70587999999998        15.294119999999999        117.00000000000000        135.00000000000000     
         275   343.52940999999998        10.588240000000001        129.00000000000000        180.00000000000000     
         275   335.29412000000002        22.352940000000000        132.00000000000000        224.99999000000000     
         275   327.05882000000003        30.588239999999999        132.00000000000000        270.00000000000000     
         275   322.35293999999999        34.117649999999998        132.00000000000000        315.00000000000000     
         275   301.17646999999999        30.588239999999999        120.00000000000000        359.99999000000003     
         275   295.29412000000002        36.470590000000001        108.00000000000000        404.99999000000003     
         276   383.52940999999998        18.823530000000002        123.00000000000000        0.0000000000000000     
         276   377.64706000000001        35.294119999999999        123.00000000000000        44.999989999999997     
         276   371.76470999999998        36.470590000000001        111.00000000000000        90.000000000000000     
         276   376.47059000000002        37.647060000000003        117.00000000000000        135.00000000000000     
         276   378.82353000000001        32.941180000000003        120.00000000000000        180.00000000000000     
         276   378.82353000000001        31.764710000000001        117.00000000000000        224.99999000000000     
         276   383.52940999999998        32.941180000000003        120.00000000000000        270.00000000000000     
         276   394.11765000000003        29.411760000000001        126.00000000000000        315.00000000000000     
         276   396.47059000000002        31.764710000000001        126.00000000000000        359.99999000000003     
         276   397.64706000000001        34.117649999999998        123.00000000000000        404.99999000000003     
         276   403.52940999999998        28.235289999999999        129.00000000000000        450.00000000000000     
         276   405.88234999999997        31.764710000000001        123.00000000000000        495.00000000000000     
         276   407.05882000000003        40.000000000000000        129.00000000000000        539.99999000000003     
         276   407.05882000000003        45.882350000000002        123.00000000000000        585.00000000000000     
         276   403.52940999999998        44.705880000000001        126.00000000000000        630.00000000000000     
         276   401.17646999999999        57.647060000000003        126.00000000000000        675.00000000000000     
         277   290.58823999999998        75.294120000000007        72.000000000000000        0.0000000000000000     
         277   288.23529000000002        76.470590000000001        78.000000000000000        44.999989999999997     
         277   285.88234999999997        75.294120000000007        75.000000000000000        90.000000000000000     
         277   291.76470999999998        74.117649999999998        72.000000000000000        135.00000000000000     
         277   290.58823999999998        71.764709999999994        81.000000000000000        180.00000000000000     
         277   290.58823999999998        74.117649999999998        84.000000000000000        224.99999000000000     
         277   291.76470999999998        74.117649999999998        84.000000000000000        270.00000000000000     
         277   289.41176000000002        74.117649999999998        90.000000000000000        315.00000000000000     
         277   290.58823999999998        75.294120000000007        90.000000000000000        359.99999000000003     
         277   291.76470999999998        75.294120000000007        90.000000000000000        404.99999000000003     
         277   290.58823999999998        72.941180000000003        84.000000000000000        450.00000000000000     
         277   289.41176000000002        74.117649999999998        90.000000000000000        495.00000000000000     
         277   290.58823999999998        74.117649999999998        84.000000000000000        539.99999000000003     
         277   291.76470999999998        74.117649999999998        78.000000000000000        585.00000000000000     
         277   291.76470999999998        74.117649999999998        78.000000000000000        630.00000000000000     
         277   289.41176000000002        74.117649999999998        90.000000000000000        675.00000000000000     
         277   290.58823999999998        74.117649999999998        84.000000000000000        719.99999000000003     
         277   290.58823999999998        74.117649999999998        75.000000000000000        765.00000000000000     
         277   289.41176000000002        74.117649999999998        87.000000000000000        810.00000000000000     
         277   289.41176000000002        74.117649999999998        84.000000000000000        855.00000000000000     
         277   291.76470999999998        75.294120000000007        72.000000000000000        899.99999000000003     
         277   294.11765000000003        76.470590000000001        78.000000000000000        945.00000000000000     
         277   291.76470999999998        74.117649999999998        87.000000000000000        990.00000000000000     
         277   290.58823999999998        74.117649999999998        87.000000000000000        1034.9999900000000     
         277   292.94117999999997        75.294120000000007        78.000000000000000        1079.9999900000000     
         277   291.76470999999998        75.294120000000007        75.000000000000000        1125.0000000000000     
         277   290.58823999999998        75.294120000000007        87.000000000000000        1170.0000000000000     
         277   289.41176000000002        75.294120000000007        87.000000000000000        1214.9999900000000     
         277   292.94117999999997        76.470590000000001        78.000000000000000        1260.0000000000000     
         277   292.94117999999997        76.470590000000001        84.000000000000000        1305.0000000000000     
         277   294.11765000000003        76.470590000000001        78.000000000000000        1350.0000000000000     
         277   290.38540000000000        76.632859999999994        84.000000000000000        1394.9999900000000     
         277   290.46217999999999        76.302520000000001        84.000000000000000        1440.0000000000000     
         277   290.68626999999998        78.627449999999996        78.000000000000000        1485.0000000000000     
         277   291.01449000000002        74.731459999999998        75.043480000000002        1530.0000000000000     
         277   290.06191999999999        76.501549999999995        73.421049999999994        1574.9999900000000     
         277   288.23529000000002        77.647059999999996        90.000000000000000        1620.0000000000000     
         277   288.23529000000002        76.470590000000001        90.000000000000000        1665.0000000000000     
         277   285.88234999999997        77.647059999999996        90.000000000000000        1709.9999900000000     
         277   284.70587999999998        76.470590000000001        87.000000000000000        1754.9999900000000     
         277   285.88234999999997        75.294120000000007        84.000000000000000        1800.0000000000000     
         277   288.23529000000002        75.294120000000007        84.000000000000000        1845.0000000000000     
         277   291.76470999999998        74.117649999999998        84.000000000000000        1889.9999900000000     
         277   290.58823999999998        74.117649999999998        84.000000000000000        1935.0000000000000     
         277   292.94117999999997        72.941180000000003        84.000000000000000        1980.0000000000000     
         277   294.11765000000003        72.941180000000003        81.000000000000000        2025.0000000000000     
         277   291.76470999999998        74.117649999999998        78.000000000000000        2069.9999899999998     
         277   292.94117999999997        71.764709999999994        84.000000000000000        2115.0000000000000     
         277   294.11765000000003        72.941180000000003        78.000000000000000        2160.0000000000000     
         277   287.05882000000003        74.117649999999998        75.000000000000000        2205.0000000000000     
         277   287.05882000000003        75.294120000000007        75.000000000000000        2249.9999899999998     
         277   290.58823999999998        75.294120000000007        78.000000000000000        2295.0000000000000     
         277   291.76470999999998        71.764709999999994        87.000000000000000        2340.0000000000000     
         277   289.41176000000002        75.294120000000007        87.000000000000000        2384.9999899999998     
         277   289.41176000000002        76.470590000000001        84.000000000000000        2429.9999899999998     
         277   291.76470999999998        75.294120000000007        81.000000000000000        2475.0000000000000     
         277   291.76470999999998        74.117649999999998        90.000000000000000        2520.0000000000000     
         277   290.58823999999998        75.294120000000007        87.000000000000000        2564.9999899999998     
         277   289.41176000000002        74.117649999999998        81.000000000000000        2610.0000000000000     
         277   291.76470999999998        75.294120000000007        81.000000000000000        2655.0000000000000     
         278   184.70588000000001        88.235290000000006        66.000000000000000        0.0000000000000000     
         278   182.35293999999999        90.588239999999999        69.000000000000000        44.999989999999997     
         278   180.00000000000000        89.411760000000001        78.000000000000000        90.000000000000000     
         278   185.88235000000000        88.235290000000006        60.000000000000000        135.00000000000000     
         278   181.17646999999999        88.235290000000006        78.000000000000000        180.00000000000000     
         279   325.88234999999997        109.41176000000000        90.000000000000000        0.0000000000000000     
         279   322.35293999999999        109.41176000000000        102.00000000000000        44.999989999999997     
         279   320.00000000000000        110.58824000000000        84.000000000000000        90.000000000000000     
         279   327.05882000000003        110.58824000000000        81.000000000000000        135.00000000000000     
         279   323.52940999999998        107.05882000000000        87.000000000000000        180.00000000000000     
         279   325.88234999999997        108.23529000000001        90.000000000000000        224.99999000000000     
         279   323.52940999999998        108.23529000000001        102.00000000000000        270.00000000000000     
         279   323.52940999999998        108.23529000000001        99.000000000000000        315.00000000000000     
         279   322.35293999999999        108.23529000000001        90.000000000000000        359.99999000000003     
         279   323.52940999999998        105.88235000000000        114.00000000000000        404.99999000000003     
         279   320.00000000000000        104.70587999999999        108.00000000000000        450.00000000000000     
         279   322.35293999999999        108.23529000000001        108.00000000000000        495.00000000000000     
         279   318.82353000000001        108.23529000000001        111.00000000000000        539.99999000000003     
         279   321.17646999999999        105.88235000000000        108.00000000000000        585.00000000000000     
         279   320.00000000000000        107.05882000000000        105.00000000000000        630.00000000000000     
         279   324.70587999999998        104.70587999999999        108.00000000000000        675.00000000000000     
         279   324.70587999999998        104.70587999999999        108.00000000000000        719.99999000000003     
         279   322.35293999999999        105.88235000000000        99.000000000000000        765.00000000000000     
         279   323.52940999999998        103.52941000000000        99.000000000000000        810.00000000000000     
         279   324.00871000000001        104.81480999999999        94.000000000000000        855.00000000000000     
         279   323.52940999999998        105.88235000000000        93.000000000000000        899.99999000000003     
         279   325.88234999999997        107.05882000000000        96.000000000000000        945.00000000000000     
         279   327.05882000000003        105.88235000000000        96.000000000000000        990.00000000000000     
         279   327.05882000000003        104.70587999999999        102.00000000000000        1034.9999900000000     
         279   323.52940999999998        107.05882000000000        78.000000000000000        1079.9999900000000     
         279   324.70587999999998        107.05882000000000        81.000000000000000        1125.0000000000000     
         279   325.88234999999997        105.88235000000000        105.00000000000000        1170.0000000000000     
         279   327.05882000000003        105.88235000000000        99.000000000000000        1214.9999900000000     
         279   328.23529000000002        103.52941000000000        99.000000000000000        1260.0000000000000     
         279   327.05882000000003        107.05882000000000        96.000000000000000        1305.0000000000000     
         279   323.52940999999998        110.58824000000000        99.000000000000000        1350.0000000000000     
         279   327.05882000000003        109.41176000000000        102.00000000000000        1394.9999900000000     
         279   327.05882000000003        105.88235000000000        111.00000000000000        1440.0000000000000     
         279   325.88234999999997        105.88235000000000        93.000000000000000        1485.0000000000000     
         279   328.23529000000002        102.35294000000000        99.000000000000000        1530.0000000000000     
         279   328.23529000000002        103.52941000000000        99.000000000000000        1574.9999900000000     
         279   329.41176000000002        102.35294000000000        99.000000000000000        1620.0000000000000     
         279   322.58121000000000        102.17735000000000        104.41791000000001        1665.0000000000000     
         279   321.30515000000003        104.17279000000001        102.04688000000000        1709.9999900000000     
         279   316.47059000000002        108.23529000000001        114.00000000000000        1754.9999900000000     
         279   316.47059000000002        105.88235000000000        108.00000000000000        1800.0000000000000     
         279   323.52940999999998        102.35294000000000        111.00000000000000        1845.0000000000000     
         279   327.05882000000003        100.00000000000000        111.00000000000000        1889.9999900000000     
         279   329.41176000000002        95.294120000000007        105.00000000000000        1935.0000000000000     
         279   335.29412000000002        92.941180000000003        111.00000000000000        1980.0000000000000     
         279   335.29412000000002        96.470590000000001        108.00000000000000        2025.0000000000000     
         279   334.11765000000003        95.294120000000007        108.00000000000000        2069.9999899999998     
         279   331.76470999999998        94.117649999999998        108.00000000000000        2115.0000000000000     
         279   332.62443000000002        93.710409999999996        104.07692000000000        2160.0000000000000     
         279   330.67227000000003        96.254499999999993        94.591840000000005        2205.0000000000000     
         279   331.60000000000002        96.847059999999999        95.280000000000001        2249.9999899999998     
         279   330.78431000000000        96.750699999999995        92.714290000000005        2295.0000000000000     
         279   330.69519000000003        97.076650000000001        98.363640000000004        2340.0000000000000     
         279   331.40820000000002        95.828879999999998        104.18182000000000        2384.9999899999998     
         279   326.53205000000003        100.07024000000000        101.19403000000000        2429.9999899999998     
         279   331.01961000000000        99.490200000000002        105.40000000000001        2475.0000000000000     
         279   333.98692999999997        94.967320000000001        102.00000000000000        2520.0000000000000     
         279   332.41829999999999        94.705879999999993        105.33333000000000        2564.9999899999998     
         279   327.12470999999999        95.519999999999996        105.16800000000001        2610.0000000000000     
         279   328.56777000000000        92.122760000000000        109.43478000000000        2655.0000000000000     
         280   460.00000000000000        141.17646999999999        105.00000000000000        0.0000000000000000     
         280   456.47059000000002        142.35293999999999        108.00000000000000        44.999989999999997     
         280   455.29412000000002        142.35293999999999        105.00000000000000        90.000000000000000     
         280   460.00000000000000        140.00000000000000        111.00000000000000        135.00000000000000     
         280   460.00000000000000        137.64706000000001        114.00000000000000        180.00000000000000     
         280   460.00000000000000        140.00000000000000        117.00000000000000        224.99999000000000     
         280   457.64706000000001        140.00000000000000        120.00000000000000        270.00000000000000     
         280   461.17646999999999        142.35293999999999        114.00000000000000        315.00000000000000     
         280   455.29412000000002        142.35293999999999        120.00000000000000        359.99999000000003     
         280   458.82353000000001        141.17646999999999        120.00000000000000        404.99999000000003     
         280   458.82353000000001        140.00000000000000        117.00000000000000        450.00000000000000     
         280   458.82353000000001        140.00000000000000        114.00000000000000        495.00000000000000     
         280   458.82353000000001        140.00000000000000        120.00000000000000        539.99999000000003     
         280   457.64706000000001        140.00000000000000        114.00000000000000        585.00000000000000     
         280   458.82353000000001        140.00000000000000        114.00000000000000        630.00000000000000     
         280   454.11765000000003        140.00000000000000        114.00000000000000        675.00000000000000     
         280   461.17646999999999        140.00000000000000        114.00000000000000        719.99999000000003     
         280   458.82353000000001        140.00000000000000        108.00000000000000        765.00000000000000     
         280   456.47059000000002        141.17646999999999        114.00000000000000        810.00000000000000     
         280   458.82353000000001        141.17646999999999        114.00000000000000        855.00000000000000     
         280   460.00000000000000        141.17646999999999        108.00000000000000        899.99999000000003     
         280   460.00000000000000        140.00000000000000        120.00000000000000        945.00000000000000     
         280   458.82353000000001        141.17646999999999        114.00000000000000        990.00000000000000     
         280   462.35293999999999        141.17646999999999        114.00000000000000        1034.9999900000000     
         280   460.00000000000000        141.17646999999999        114.00000000000000        1079.9999900000000     
         280   458.82353000000001        141.17646999999999        114.00000000000000        1125.0000000000000     
         281   340.00000000000000        145.88235000000000        114.00000000000000        0.0000000000000000     
         281   335.29412000000002        148.23528999999999        111.00000000000000        44.999989999999997     
         281   334.11765000000003        144.70588000000001        108.00000000000000        90.000000000000000     
         281   341.17646999999999        144.70588000000001        114.00000000000000        135.00000000000000     
         281   336.47059000000002        140.00000000000000        114.00000000000000        180.00000000000000     
         281   336.47059000000002        141.17646999999999        120.00000000000000        224.99999000000000     
         281   337.64706000000001        142.35293999999999        123.00000000000000        270.00000000000000     
         281   336.47059000000002        145.88235000000000        117.00000000000000        315.00000000000000     
         281   336.47059000000002        144.70588000000001        123.00000000000000        359.99999000000003     
         281   336.47059000000002        145.88235000000000        117.00000000000000        404.99999000000003     
         281   337.64706000000001        148.23528999999999        120.00000000000000        450.00000000000000     
         281   336.47059000000002        144.70588000000001        114.00000000000000        495.00000000000000     
         281   336.47059000000002        142.35293999999999        126.00000000000000        539.99999000000003     
         281   336.47059000000002        142.35293999999999        117.00000000000000        585.00000000000000     
         281   337.64706000000001        141.17646999999999        120.00000000000000        630.00000000000000     
         281   336.47059000000002        141.17646999999999        117.00000000000000        675.00000000000000     
         281   336.47059000000002        141.17646999999999        114.00000000000000        719.99999000000003     
         281   336.47059000000002        141.17646999999999        114.00000000000000        765.00000000000000     
         281   337.64706000000001        142.35293999999999        114.00000000000000        810.00000000000000     
         281   337.64706000000001        143.52941000000001        111.00000000000000        855.00000000000000     
         281   338.82353000000001        141.17646999999999        114.00000000000000        899.99999000000003     
         281   337.64706000000001        142.35293999999999        117.00000000000000        945.00000000000000     
         281   338.82353000000001        143.52941000000001        117.00000000000000        990.00000000000000     
         281   338.82353000000001        144.70588000000001        114.00000000000000        1034.9999900000000     
         281   338.82353000000001        142.35293999999999        114.00000000000000        1079.9999900000000     
         281   340.00000000000000        143.52941000000001        114.00000000000000        1125.0000000000000     
         281   338.82353000000001        144.70588000000001        117.00000000000000        1170.0000000000000     
         281   337.64706000000001        141.17646999999999        117.00000000000000        1214.9999900000000     
         281   338.82353000000001        142.35293999999999        108.00000000000000        1260.0000000000000     
         281   338.82353000000001        142.35293999999999        111.00000000000000        1305.0000000000000     
         281   341.17646999999999        145.88235000000000        114.00000000000000        1350.0000000000000     
         281   337.64706000000001        147.05882000000000        117.00000000000000        1394.9999900000000     
         281   337.64706000000001        148.23528999999999        120.00000000000000        1440.0000000000000     
         281   336.47059000000002        145.88235000000000        114.00000000000000        1485.0000000000000     
         281   337.64706000000001        143.52941000000001        108.00000000000000        1530.0000000000000     
         281   337.64706000000001        145.88235000000000        108.00000000000000        1574.9999900000000     
         281   336.47059000000002        145.88235000000000        111.00000000000000        1620.0000000000000     
         281   335.29412000000002        145.88235000000000        114.00000000000000        1665.0000000000000     
         281   332.94117999999997        147.05882000000000        117.00000000000000        1709.9999900000000     
         281   331.76470999999998        148.23528999999999        111.00000000000000        1754.9999900000000     
         281   331.76470999999998        142.35293999999999        114.00000000000000        1800.0000000000000     
         281   338.82353000000001        144.70588000000001        114.00000000000000        1845.0000000000000     
         281   340.00000000000000        143.52941000000001        114.00000000000000        1889.9999900000000     
         281   338.82353000000001        140.00000000000000        120.00000000000000        1935.0000000000000     
         281   337.64706000000001        140.00000000000000        117.00000000000000        1980.0000000000000     
         281   338.82353000000001        141.17646999999999        117.00000000000000        2025.0000000000000     
         281   337.64706000000001        140.00000000000000        117.00000000000000        2069.9999899999998     
         281   336.47059000000002        140.00000000000000        114.00000000000000        2115.0000000000000     
         281   336.47059000000002        141.17646999999999        117.00000000000000        2160.0000000000000     
         281   332.94117999999997        144.70588000000001        108.00000000000000        2205.0000000000000     
         281   335.29412000000002        144.70588000000001        111.00000000000000        2249.9999899999998     
         281   334.11765000000003        145.88235000000000        111.00000000000000        2295.0000000000000     
         281   332.94117999999997        144.70588000000001        114.00000000000000        2340.0000000000000     
         281   331.76470999999998        142.35293999999999        117.00000000000000        2384.9999899999998     
         281   331.76470999999998        145.88235000000000        120.00000000000000        2429.9999899999998     
         281   332.94117999999997        142.35293999999999        114.00000000000000        2475.0000000000000     
         281   330.86444999999998        145.37083999999999        114.73043000000000        2520.0000000000000     
         281   332.74777999999998        143.93231000000000        115.39726000000000        2564.9999899999998     
         281   330.70587999999998        143.29411999999999        114.00000000000000        2610.0000000000000     
         281   331.85520000000002        143.61991000000000        114.00000000000000        2655.0000000000000     
         282   321.41869000000003        156.05536000000001        90.000000000000000        0.0000000000000000     
         282   319.96904000000001        143.43653000000000        97.105260000000001        44.999989999999997     
         282   310.74439999999998        152.62884000000000        92.867260000000002        90.000000000000000     
         282   323.77238000000000        161.04858999999999        90.586960000000005        135.00000000000000     
         282   320.94117999999997        166.00000000000000        96.000000000000000        180.00000000000000     
         282   306.44706000000002        178.35293999999999        93.840000000000003        224.99999000000000     
         282   303.52940999999998        190.58824000000001        111.00000000000000        270.00000000000000     
         282   305.88234999999997        198.82353000000001        111.00000000000000        315.00000000000000     
         282   308.23529000000002        198.82353000000001        123.00000000000000        359.99999000000003     
         282   304.70587999999998        198.82353000000001        117.00000000000000        404.99999000000003     
         282   305.88234999999997        198.82353000000001        126.00000000000000        450.00000000000000     
         282   297.78823999999997        193.50587999999999        120.00000000000000        495.00000000000000     
         282   304.23529000000002        182.70588000000001        120.00000000000000        539.99999000000003     
         283   150.58824000000001        150.58824000000001        45.000000000000000        0.0000000000000000     
         283   147.05882000000000        152.94118000000000        51.000000000000000        44.999989999999997     
         283   148.23528999999999        154.11765000000000        42.000000000000000        90.000000000000000     
         283   151.76471000000001        152.94118000000000        42.000000000000000        135.00000000000000     
         283   151.76471000000001        150.58824000000001        48.000000000000000        180.00000000000000     
         283   150.58824000000001        151.76471000000001        48.000000000000000        224.99999000000000     
         283   150.58824000000001        151.76471000000001        48.000000000000000        270.00000000000000     
         283   150.58824000000001        151.76471000000001        48.000000000000000        315.00000000000000     
         283   149.41175999999999        154.11765000000000        54.000000000000000        359.99999000000003     
         283   150.58824000000001        152.94118000000000        48.000000000000000        404.99999000000003     
         283   149.41175999999999        149.41175999999999        60.000000000000000        450.00000000000000     
         283   150.58824000000001        152.94118000000000        45.000000000000000        495.00000000000000     
         283   150.58824000000001        150.58824000000001        54.000000000000000        539.99999000000003     
         283   150.58824000000001        151.76471000000001        48.000000000000000        585.00000000000000     
         283   148.79483999999999        150.90387000000001        49.500000000000000        630.00000000000000     
         283   150.10343000000000        150.96961999999999        50.736260000000001        675.00000000000000     
         283   153.55119999999999        149.97820999999999        48.000000000000000        719.99999000000003     
         283   151.76471000000001        150.58824000000001        48.000000000000000        765.00000000000000     
         283   150.58824000000001        151.76471000000001        45.000000000000000        810.00000000000000     
         283   152.94118000000000        152.94118000000000        51.000000000000000        855.00000000000000     
         283   151.76471000000001        151.76471000000001        48.000000000000000        899.99999000000003     
         283   151.76471000000001        151.76471000000001        48.000000000000000        945.00000000000000     
         283   151.76471000000001        151.76471000000001        51.000000000000000        990.00000000000000     
         283   154.11765000000000        155.29411999999999        39.000000000000000        1034.9999900000000     
         283   154.11765000000000        152.94118000000000        48.000000000000000        1079.9999900000000     
         283   152.94118000000000        151.76471000000001        45.000000000000000        1125.0000000000000     
         283   152.94118000000000        152.94118000000000        54.000000000000000        1170.0000000000000     
         283   152.94118000000000        151.76471000000001        57.000000000000000        1214.9999900000000     
         283   152.94118000000000        152.94118000000000        54.000000000000000        1260.0000000000000     
         283   154.11765000000000        151.76471000000001        48.000000000000000        1305.0000000000000     
         283   154.11765000000000        151.76471000000001        48.000000000000000        1350.0000000000000     
         283   151.76471000000001        152.94118000000000        51.000000000000000        1394.9999900000000     
         283   151.76471000000001        156.47058999999999        48.000000000000000        1440.0000000000000     
         283   150.58824000000001        156.47058999999999        42.000000000000000        1485.0000000000000     
         283   150.58824000000001        151.76471000000001        45.000000000000000        1530.0000000000000     
         283   149.41175999999999        155.29411999999999        42.000000000000000        1574.9999900000000     
         283   150.58824000000001        155.29411999999999        48.000000000000000        1620.0000000000000     
         283   150.58824000000001        154.11765000000000        51.000000000000000        1665.0000000000000     
         283   148.23528999999999        154.11765000000000        54.000000000000000        1709.9999900000000     
         283   148.23528999999999        155.29411999999999        51.000000000000000        1754.9999900000000     
         283   147.05882000000000        150.58824000000001        60.000000000000000        1800.0000000000000     
         283   150.58824000000001        150.58824000000001        54.000000000000000        1845.0000000000000     
         283   154.11765000000000        150.58824000000001        51.000000000000000        1889.9999900000000     
         283   154.11765000000000        150.58824000000001        51.000000000000000        1935.0000000000000     
         283   155.29411999999999        151.76471000000001        54.000000000000000        1980.0000000000000     
         283   150.58824000000001        150.58824000000001        48.000000000000000        2025.0000000000000     
         283   152.94118000000000        156.47058999999999        48.000000000000000        2069.9999899999998     
         283   152.94118000000000        150.58824000000001        48.000000000000000        2115.0000000000000     
         283   154.11765000000000        149.41175999999999        48.000000000000000        2160.0000000000000     
         283   150.58824000000001        152.94118000000000        45.000000000000000        2205.0000000000000     
         283   151.76471000000001        151.76471000000001        42.000000000000000        2249.9999899999998     
         283   150.58824000000001        151.76471000000001        45.000000000000000        2295.0000000000000     
         283   151.76471000000001        151.76471000000001        51.000000000000000        2340.0000000000000     
         283   151.76471000000001        150.58824000000001        51.000000000000000        2384.9999899999998     
         283   151.76471000000001        150.58824000000001        51.000000000000000        2429.9999899999998     
         283   151.76471000000001        151.76471000000001        48.000000000000000        2475.0000000000000     
         283   151.76471000000001        151.76471000000001        51.000000000000000        2520.0000000000000     
         283   151.76471000000001        150.58824000000001        51.000000000000000        2564.9999899999998     
         283   150.43697000000000        149.86555000000001        51.085709999999999        2610.0000000000000     
         283   151.54684000000000        151.11111000000000        48.000000000000000        2655.0000000000000     
         284   283.52940999999998        161.17646999999999        123.00000000000000        0.0000000000000000     
         284   283.52940999999998        163.52941000000001        114.00000000000000        44.999989999999997     
         284   282.35293999999999        161.17646999999999        126.00000000000000        90.000000000000000     
         284   285.88234999999997        160.00000000000000        123.00000000000000        135.00000000000000     
         284   284.70587999999998        158.82353000000001        129.00000000000000        180.00000000000000     
         284   284.70587999999998        160.00000000000000        132.00000000000000        224.99999000000000     
         284   284.70587999999998        161.17646999999999        126.00000000000000        270.00000000000000     
         284   284.70587999999998        161.17646999999999        132.00000000000000        315.00000000000000     
         284   284.70587999999998        161.17646999999999        132.00000000000000        359.99999000000003     
         284   283.52940999999998        162.35293999999999        132.00000000000000        404.99999000000003     
         284   283.52940999999998        160.00000000000000        132.00000000000000        450.00000000000000     
         284   284.70587999999998        161.17646999999999        132.00000000000000        495.00000000000000     
         284   284.70587999999998        161.17646999999999        129.00000000000000        539.99999000000003     
         284   282.35293999999999        160.00000000000000        126.00000000000000        585.00000000000000     
         284   285.88234999999997        161.17646999999999        120.00000000000000        630.00000000000000     
         284   284.70587999999998        160.00000000000000        126.00000000000000        675.00000000000000     
         284   285.88234999999997        160.00000000000000        126.00000000000000        719.99999000000003     
         284   284.70587999999998        161.17646999999999        120.00000000000000        765.00000000000000     
         284   288.23529000000002        163.52941000000001        114.00000000000000        810.00000000000000     
         284   287.70053000000001        161.74688000000000        120.00000000000000        855.00000000000000     
         284   286.44130999999999        164.45035999999999        110.19910000000000        899.99999000000003     
         284   287.25490000000002        163.18181999999999        119.72727000000000        945.00000000000000     
         284   287.64706000000001        162.21924999999999        123.00000000000000        990.00000000000000     
         284   288.84645000000000        161.86402000000001        125.45455000000000        1034.9999900000000     
         284   287.15526000000000        162.52652000000000        117.83607000000001        1079.9999900000000     
         284   284.66386999999997        163.48739000000000        116.46429000000001        1125.0000000000000     
         284   285.06394000000000        162.14833999999999        126.00000000000000        1170.0000000000000     
         284   284.55882000000003        162.94118000000000        126.00000000000000        1214.9999900000000     
         284   286.07843000000003        162.45097999999999        120.00000000000000        1260.0000000000000     
         284   283.36428999999998        163.59133000000000        119.57895000000001        1305.0000000000000     
         284   286.98529000000002        164.92646999999999        120.00000000000000        1350.0000000000000     
         284   284.25605999999999        165.81315000000001        118.76470999999999        1394.9999900000000     
         284   284.16390999999999        165.80304000000001        123.64045000000000        1440.0000000000000     
         284   284.00000000000000        165.78824000000000        118.56000000000000        1485.0000000000000     
         284   282.62443000000002        163.30316999999999        111.46154000000000        1530.0000000000000     
         284   281.66329000000002        166.71400000000000        110.37931000000000        1574.9999900000000     
         284   285.88234999999997        171.33690000000001        108.00000000000000        1620.0000000000000     
         284   280.14706000000001        169.74265000000000        117.93750000000000        1665.0000000000000     
         284   277.60649000000001        166.89654999999999        120.00000000000000        1709.9999900000000     
         284   279.94398000000001        165.82633000000001        120.00000000000000        1754.9999900000000     
         284   278.82353000000001        160.94118000000000        120.00000000000000        1800.0000000000000     
         284   282.26244000000003        162.44344000000001        120.00000000000000        1845.0000000000000     
         284   284.94117999999997        161.49019999999999        120.00000000000000        1889.9999900000000     
         284   285.88234999999997        158.69281000000001        120.00000000000000        1935.0000000000000     
         284   284.64395999999999        159.50463999999999        120.00000000000000        1980.0000000000000     
         284   286.07058999999998        159.62352999999999        118.44000000000000        2025.0000000000000     
         284   287.05882000000003        158.82353000000001        120.00000000000000        2069.9999899999998     
         284   287.05882000000003        157.64706000000001        120.00000000000000        2115.0000000000000     
         284   285.88234999999997        160.00000000000000        120.00000000000000        2160.0000000000000     
         284   281.17646999999999        164.70588000000001        105.00000000000000        2205.0000000000000     
         284   282.35293999999999        162.35293999999999        114.00000000000000        2249.9999899999998     
         284   282.35293999999999        162.35293999999999        114.00000000000000        2295.0000000000000     
         284   284.70587999999998        162.35293999999999        120.00000000000000        2340.0000000000000     
         284   281.41176000000002        162.11765000000000        120.00000000000000        2384.9999899999998     
         284   282.75862000000001        162.31236999999999        120.00000000000000        2429.9999899999998     
         284   283.86554999999998        162.78992000000000        117.59999999999999        2475.0000000000000     
         284   282.26891000000001        162.94118000000000        120.00000000000000        2520.0000000000000     
         284   282.45098000000002        163.72549000000001        120.00000000000000        2564.9999899999998     
         284   286.09625999999997        163.31550999999999        114.00000000000000        2610.0000000000000     
         284   288.31551000000002        160.42780999999999        114.00000000000000        2655.0000000000000     
         285   170.58824000000001        164.70588000000001        54.000000000000000        0.0000000000000000     
         285   167.05882000000000        165.88235000000000        57.000000000000000        44.999989999999997     
         285   167.05882000000000        164.70588000000001        57.000000000000000        90.000000000000000     
         285   172.94118000000000        167.05882000000000        57.000000000000000        135.00000000000000     
         285   168.23528999999999        162.35293999999999        63.000000000000000        180.00000000000000     
         285   168.23528999999999        163.52941000000001        66.000000000000000        224.99999000000000     
         285   168.23528999999999        164.70588000000001        66.000000000000000        270.00000000000000     
         285   168.23528999999999        164.70588000000001        66.000000000000000        315.00000000000000     
         285   169.41175999999999        164.70588000000001        69.000000000000000        359.99999000000003     
         285   165.88235000000000        168.23528999999999        66.000000000000000        404.99999000000003     
         285   169.41175999999999        164.70588000000001        69.000000000000000        450.00000000000000     
         285   167.05882000000000        164.70588000000001        69.000000000000000        495.00000000000000     
         285   171.76471000000001        164.70588000000001        69.000000000000000        539.99999000000003     
         285   169.41175999999999        163.52941000000001        63.000000000000000        585.00000000000000     
         285   168.23528999999999        164.70588000000001        63.000000000000000        630.00000000000000     
         285   170.58824000000001        163.52941000000001        63.000000000000000        675.00000000000000     
         285   169.41175999999999        164.70588000000001        63.000000000000000        719.99999000000003     
         285   170.58824000000001        164.70588000000001        57.000000000000000        765.00000000000000     
         285   168.23528999999999        164.70588000000001        72.000000000000000        810.00000000000000     
         285   170.58824000000001        164.70588000000001        72.000000000000000        855.00000000000000     
         285   171.76471000000001        165.88235000000000        57.000000000000000        899.99999000000003     
         285   174.11765000000000        164.70588000000001        60.000000000000000        945.00000000000000     
         285   170.58824000000001        165.88235000000000        63.000000000000000        990.00000000000000     
         285   170.58824000000001        165.88235000000000        66.000000000000000        1034.9999900000000     
         285   175.29411999999999        162.35293999999999        78.000000000000000        1079.9999900000000     
         285   172.94118000000000        167.05882000000000        66.000000000000000        1125.0000000000000     
         285   171.76471000000001        165.88235000000000        66.000000000000000        1170.0000000000000     
         285   171.76471000000001        167.05882000000000        66.000000000000000        1214.9999900000000     
         285   171.76471000000001        167.05882000000000        60.000000000000000        1260.0000000000000     
         285   171.76471000000001        165.88235000000000        60.000000000000000        1305.0000000000000     
         285   172.94118000000000        167.05882000000000        54.000000000000000        1350.0000000000000     
         285   169.41175999999999        168.23528999999999        60.000000000000000        1394.9999900000000     
         285   172.94118000000000        167.05882000000000        72.000000000000000        1440.0000000000000     
         285   171.76471000000001        168.23528999999999        60.000000000000000        1485.0000000000000     
         285   171.76471000000001        164.70588000000001        57.000000000000000        1530.0000000000000     
         285   169.41175999999999        168.23528999999999        54.000000000000000        1574.9999900000000     
         285   168.23528999999999        168.23528999999999        63.000000000000000        1620.0000000000000     
         285   168.23528999999999        168.23528999999999        66.000000000000000        1665.0000000000000     
         285   167.05882000000000        168.23528999999999        66.000000000000000        1709.9999900000000     
         285   165.88235000000000        167.05882000000000        66.000000000000000        1754.9999900000000     
         285   163.52941000000001        165.88235000000000        66.000000000000000        1800.0000000000000     
         285   170.58824000000001        164.70588000000001        60.000000000000000        1845.0000000000000     
         285   169.41175999999999        165.88235000000000        63.000000000000000        1889.9999900000000     
         285   174.11765000000000        164.70588000000001        66.000000000000000        1935.0000000000000     
         285   172.94118000000000        163.52941000000001        66.000000000000000        1980.0000000000000     
         285   172.94118000000000        163.52941000000001        66.000000000000000        2025.0000000000000     
         285   171.76471000000001        164.70588000000001        60.000000000000000        2069.9999899999998     
         285   170.58824000000001        164.70588000000001        66.000000000000000        2115.0000000000000     
         285   175.29411999999999        163.52941000000001        63.000000000000000        2160.0000000000000     
         285   169.41175999999999        164.70588000000001        60.000000000000000        2205.0000000000000     
         285   168.23528999999999        165.88235000000000        57.000000000000000        2249.9999899999998     
         285   170.89783000000000        165.69658999999999        60.000000000000000        2295.0000000000000     
         285   169.52097000000001        165.23703000000000        61.645569999999999        2340.0000000000000     
         285   170.78552999999999        165.04202000000001        66.037270000000007        2384.9999899999998     
         285   172.65359000000001        166.61438000000001        67.866669999999999        2429.9999899999998     
         285   173.97058999999999        166.98528999999999        67.000000000000000        2475.0000000000000     
         285   169.41175999999999        163.42246000000000        66.000000000000000        2520.0000000000000     
         285   170.34691000000001        164.43439000000001        68.538460000000001        2564.9999899999998     
         285   171.87165999999999        165.27628999999999        64.454549999999998        2610.0000000000000     
         285   172.45524000000000        166.30860999999999        60.913040000000002        2655.0000000000000     
         286   238.82353000000001        174.11765000000000        90.000000000000000        0.0000000000000000     
         286   236.47058999999999        177.64706000000001        84.000000000000000        44.999989999999997     
         286   233.30316999999999        178.57014000000001        73.753850000000000        90.000000000000000     
         286   239.79308000000000        179.59799000000001        77.577889999999996        135.00000000000000     
         286   236.47058999999999        184.70588000000001        78.000000000000000        180.00000000000000     
         286   238.82353000000001        181.17646999999999        75.000000000000000        224.99999000000000     
         286   244.21569000000000        179.55882000000000        86.750000000000000        270.00000000000000     
         286   245.93838000000000        182.57703000000001        90.000000000000000        315.00000000000000     
         286   244.63235000000000        183.01471000000001        96.000000000000000        359.99999000000003     
         286   247.05882000000000        182.35293999999999        90.000000000000000        404.99999000000003     
         286   246.55008000000001        181.52623000000000        89.189189999999996        450.00000000000000     
         286   247.05882000000000        180.00000000000000        90.000000000000000        495.00000000000000     
         286   246.29630000000000        180.39215999999999        92.222219999999993        539.99999000000003     
         286   247.05882000000000        181.17646999999999        78.000000000000000        585.00000000000000     
         286   245.88235000000000        178.82353000000001        102.00000000000000        630.00000000000000     
         286   245.89724000000001        182.88905000000000        90.379750000000001        675.00000000000000     
         286   248.10458000000000        185.16340000000000        86.333330000000004        719.99999000000003     
         286   246.10293999999999        187.55515000000000        75.000000000000000        765.00000000000000     
         286   248.93705000000000        187.49225999999999        84.631580000000000        810.00000000000000     
         286   246.17769999999999        188.35343000000000        78.100420000000000        855.00000000000000     
         286   248.10458000000000        184.96732000000000        76.222219999999993        899.99999000000003     
         286   247.09447000000000        185.43672000000001        84.727270000000004        945.00000000000000     
         286   248.46057999999999        185.25657000000001        86.808509999999998        990.00000000000000     
         286   248.30251999999999        185.74789999999999        85.714290000000005        1034.9999900000000     
         286   249.04977000000000        187.23982000000001        79.846149999999994        1079.9999900000000     
         286   247.51423000000000        186.94497000000001        84.387100000000004        1125.0000000000000     
         286   247.21924999999999        187.86096000000001        90.454549999999998        1170.0000000000000     
         286   249.78992000000000        185.84034000000000        90.000000000000000        1214.9999900000000     
         286   249.66387000000000        185.88235000000000        84.000000000000000        1260.0000000000000     
         286   248.77005000000000        186.31016000000000        87.954549999999998        1305.0000000000000     
         286   248.57585000000000        186.50155000000001        87.789469999999994        1350.0000000000000     
         286   246.41265999999999        185.87343999999999        87.818179999999998        1394.9999900000000     
         286   246.11765000000000        186.00000000000000        90.000000000000000        1440.0000000000000     
         286   246.00619000000000        187.73993999999999        84.947370000000006        1485.0000000000000     
         286   244.58204000000001        183.90092999999999        84.000000000000000        1530.0000000000000     
         286   243.45588000000001        187.79411999999999        84.000000000000000        1574.9999900000000     
         286   243.52941000000001        189.88235000000000        90.000000000000000        1620.0000000000000     
         286   242.91938999999999        188.10458000000000        90.000000000000000        1665.0000000000000     
         286   242.35293999999999        184.70588000000001        102.00000000000000        1709.9999900000000     
         286   241.17646999999999        185.88235000000000        105.00000000000000        1754.9999900000000     
         286   238.82353000000001        183.52941000000001        96.000000000000000        1800.0000000000000     
         286   241.17646999999999        182.35293999999999        96.000000000000000        1845.0000000000000     
         286   242.35293999999999        180.00000000000000        102.00000000000000        1889.9999900000000     
         286   245.88235000000000        181.17646999999999        78.000000000000000        1935.0000000000000     
         286   245.88235000000000        180.00000000000000        84.000000000000000        1980.0000000000000     
         286   245.88235000000000        180.00000000000000        84.000000000000000        2025.0000000000000     
         286   248.23528999999999        180.00000000000000        84.000000000000000        2069.9999899999998     
         286   248.23528999999999        180.00000000000000        81.000000000000000        2115.0000000000000     
         286   249.41175999999999        178.82353000000001        78.000000000000000        2160.0000000000000     
         286   245.88235000000000        181.17646999999999        78.000000000000000        2205.0000000000000     
         286   248.23528999999999        178.82353000000001        78.000000000000000        2249.9999899999998     
         286   247.05882000000000        180.00000000000000        78.000000000000000        2295.0000000000000     
         286   247.05882000000000        177.64706000000001        87.000000000000000        2340.0000000000000     
         286   249.41175999999999        177.64706000000001        84.000000000000000        2384.9999899999998     
         286   249.28792999999999        179.62848000000000        84.000000000000000        2429.9999899999998     
         286   251.94463999999999        178.26990000000001        83.470590000000001        2475.0000000000000     
         286   253.88809000000001        177.44620000000000        84.000000000000000        2520.0000000000000     
         286   253.53602000000001        177.09187000000000        86.966290000000001        2564.9999899999998     
         286   254.70588000000001        176.23528999999999        78.000000000000000        2610.0000000000000     
         286   254.70588000000001        176.36364000000000        78.000000000000000        2655.0000000000000     
         287   500.00000000000000        223.52941000000001        126.00000000000000        0.0000000000000000     
         287   500.00000000000000        223.52941000000001        126.00000000000000        44.999989999999997     
         287   508.23529000000002        217.64706000000001        126.00000000000000        90.000000000000000     
         287   511.76470999999998        204.70588000000001        126.00000000000000        135.00000000000000     
         287   501.17646999999999        207.05882000000000        129.00000000000000        180.00000000000000     
         287   496.47059000000002        203.52941000000001        132.00000000000000        224.99999000000000     
         287   501.17646999999999        198.82353000000001        132.00000000000000        270.00000000000000     
         287   507.05882000000003        192.94118000000000        132.00000000000000        315.00000000000000     
         287   511.76470999999998        188.23528999999999        126.00000000000000        359.99999000000003     
         287   516.47059000000002        182.35293999999999        126.00000000000000        404.99999000000003     
         287   532.94118000000003        174.11765000000000        129.00000000000000        450.00000000000000     
         287   538.82353000000001        171.76471000000001        129.00000000000000        495.00000000000000     
         287   534.11765000000003        172.94118000000000        132.00000000000000        539.99999000000003     
         287   536.47059000000002        175.29411999999999        126.00000000000000        585.00000000000000     
         287   540.00000000000000        175.29411999999999        123.00000000000000        630.00000000000000     
         287   532.94118000000003        165.88235000000000        123.00000000000000        675.00000000000000     
         287   529.41175999999996        149.41175999999999        123.00000000000000        719.99999000000003     
         288   340.00000000000000        251.76471000000001        75.000000000000000        0.0000000000000000     
         288   337.64706000000001        252.94118000000000        69.000000000000000        44.999989999999997     
         288   340.00000000000000        251.76471000000001        78.000000000000000        90.000000000000000     
         288   340.00000000000000        251.76471000000001        72.000000000000000        135.00000000000000     
         288   342.35293999999999        248.23528999999999        81.000000000000000        180.00000000000000     
         288   341.17646999999999        250.58824000000001        78.000000000000000        224.99999000000000     
         288   344.70587999999998        248.23528999999999        84.000000000000000        270.00000000000000     
         288   341.17646999999999        251.76471000000001        81.000000000000000        315.00000000000000     
         288   341.17646999999999        250.58824000000001        84.000000000000000        359.99999000000003     
         288   341.17646999999999        251.76471000000001        84.000000000000000        404.99999000000003     
         288   338.82353000000001        250.58824000000001        84.000000000000000        450.00000000000000     
         288   340.00000000000000        250.58824000000001        81.000000000000000        495.00000000000000     
         288   341.17646999999999        250.58824000000001        84.000000000000000        539.99999000000003     
         288   342.35293999999999        249.41175999999999        78.000000000000000        585.00000000000000     
         288   342.35293999999999        250.58824000000001        78.000000000000000        630.00000000000000     
         288   342.35293999999999        250.58824000000001        78.000000000000000        675.00000000000000     
         288   342.35293999999999        250.58824000000001        81.000000000000000        719.99999000000003     
         288   341.17646999999999        250.58824000000001        78.000000000000000        765.00000000000000     
         288   343.52940999999998        250.58824000000001        87.000000000000000        810.00000000000000     
         288   343.52940999999998        250.58824000000001        81.000000000000000        855.00000000000000     
         288   343.52940999999998        250.58824000000001        78.000000000000000        899.99999000000003     
         288   344.70587999999998        249.41175999999999        78.000000000000000        945.00000000000000     
         288   343.52940999999998        250.58824000000001        81.000000000000000        990.00000000000000     
         288   343.52940999999998        250.58824000000001        81.000000000000000        1034.9999900000000     
         288   344.70587999999998        251.76471000000001        78.000000000000000        1079.9999900000000     
         288   344.70587999999998        250.58824000000001        72.000000000000000        1125.0000000000000     
         288   343.52940999999998        250.58824000000001        81.000000000000000        1170.0000000000000     
         288   342.35293999999999        251.76471000000001        78.000000000000000        1214.9999900000000     
         288   340.00000000000000        251.76471000000001        78.000000000000000        1260.0000000000000     
         288   344.70587999999998        251.76471000000001        75.000000000000000        1305.0000000000000     
         288   343.52940999999998        252.94118000000000        75.000000000000000        1350.0000000000000     
         288   341.17646999999999        251.76471000000001        81.000000000000000        1394.9999900000000     
         288   338.82353000000001        251.76471000000001        84.000000000000000        1440.0000000000000     
         288   341.17646999999999        252.94118000000000        78.000000000000000        1485.0000000000000     
         288   341.17646999999999        250.58824000000001        72.000000000000000        1530.0000000000000     
         288   341.17646999999999        251.76471000000001        72.000000000000000        1574.9999900000000     
         288   341.17646999999999        252.94118000000000        84.000000000000000        1620.0000000000000     
         288   340.00000000000000        252.94118000000000        81.000000000000000        1665.0000000000000     
         288   340.00000000000000        252.94118000000000        81.000000000000000        1709.9999900000000     
         288   338.82353000000001        252.94118000000000        84.000000000000000        1754.9999900000000     
         288   338.82353000000001        249.41175999999999        87.000000000000000        1800.0000000000000     
         288   342.35293999999999        250.58824000000001        81.000000000000000        1845.0000000000000     
         288   344.70587999999998        249.41175999999999        81.000000000000000        1889.9999900000000     
         288   343.52940999999998        248.23528999999999        84.000000000000000        1935.0000000000000     
         288   345.88234999999997        248.23528999999999        84.000000000000000        1980.0000000000000     
         288   345.88234999999997        248.23528999999999        84.000000000000000        2025.0000000000000     
         288   341.17646999999999        249.41175999999999        78.000000000000000        2069.9999899999998     
         288   343.52940999999998        248.23528999999999        78.000000000000000        2115.0000000000000     
         288   343.52940999999998        248.23528999999999        78.000000000000000        2160.0000000000000     
         288   338.82353000000001        250.58824000000001        78.000000000000000        2205.0000000000000     
         288   341.17646999999999        250.58824000000001        75.000000000000000        2249.9999899999998     
         288   340.00000000000000        251.76471000000001        72.000000000000000        2295.0000000000000     
         288   342.35293999999999        249.41175999999999        84.000000000000000        2340.0000000000000     
         288   342.35293999999999        250.58824000000001        81.000000000000000        2384.9999899999998     
         288   343.52940999999998        250.58824000000001        84.000000000000000        2429.9999899999998     
         288   342.35293999999999        250.58824000000001        81.000000000000000        2475.0000000000000     
         288   342.35293999999999        250.58824000000001        84.000000000000000        2520.0000000000000     
         288   342.35293999999999        250.58824000000001        81.000000000000000        2564.9999899999998     
         288   343.52940999999998        250.58824000000001        78.000000000000000        2610.0000000000000     
         288   343.52940999999998        250.58824000000001        78.000000000000000        2655.0000000000000     
         289   137.64706000000001        282.35293999999999        45.000000000000000        0.0000000000000000     
         289   134.11765000000000        284.70587999999998        48.000000000000000        44.999989999999997     
         289   132.94118000000000        283.52940999999998        45.000000000000000        90.000000000000000     
         289   138.82353000000001        282.35293999999999        42.000000000000000        135.00000000000000     
         289   136.47058999999999        280.00000000000000        54.000000000000000        180.00000000000000     
         289   136.47058999999999        283.52940999999998        45.000000000000000        224.99999000000000     
         289   137.64706000000001        285.88234999999997        45.000000000000000        270.00000000000000     
         289   135.29411999999999        282.35293999999999        51.000000000000000        315.00000000000000     
         289   134.11765000000000        282.35293999999999        54.000000000000000        359.99999000000003     
         289   138.82353000000001        285.88234999999997        45.000000000000000        404.99999000000003     
         289   136.47058999999999        282.35293999999999        51.000000000000000        450.00000000000000     
         289   137.21924999999999        281.73262000000000        50.509090000000000        495.00000000000000     
         289   135.66013000000001        281.49020000000002        54.133330000000001        539.99999000000003     
         289   136.58824000000001        280.88234999999997        48.000000000000000        585.00000000000000     
         289   134.72022999999999        279.88522000000000        52.243899999999996        630.00000000000000     
         289   137.64706000000001        283.52940999999998        48.000000000000000        675.00000000000000     
         289   136.47058999999999        284.70587999999998        51.000000000000000        719.99999000000003     
         289   132.68382000000000        283.97059000000002        48.000000000000000        765.00000000000000     
         289   132.94118000000000        283.52940999999998        66.000000000000000        810.00000000000000     
         289   135.29411999999999        283.52940999999998        54.000000000000000        855.00000000000000     
         289   138.82353000000001        282.35293999999999        54.000000000000000        899.99999000000003     
         289   137.64706000000001        284.70587999999998        48.000000000000000        945.00000000000000     
         289   133.28194999999999        283.09127999999998        57.268970000000003        990.00000000000000     
         289   135.36849000000001        283.83366999999998        56.103450000000002        1034.9999900000000     
         289   138.36600999999999        282.09150000000000        48.000000000000000        1079.9999900000000     
         289   140.00000000000000        281.52940999999998        48.000000000000000        1125.0000000000000     
         289   138.62745000000001        279.47712000000001        57.333329999999997        1170.0000000000000     
         289   138.95425000000000        282.48365999999999        54.000000000000000        1214.9999900000000     
         289   138.05882000000000        284.67646999999999        51.450000000000003        1260.0000000000000     
         289   139.24706000000000        285.60000000000002        48.000000000000000        1305.0000000000000     
         289   140.00000000000000        285.88234999999997        42.000000000000000        1350.0000000000000     
         289   140.00000000000000        287.05882000000003        48.000000000000000        1394.9999900000000     
         289   140.00000000000000        285.88234999999997        54.000000000000000        1440.0000000000000     
         289   130.44476000000000        287.25968000000000        54.000000000000000        1485.0000000000000     
         289   131.32353000000001        288.63970999999998        48.000000000000000        1530.0000000000000     
         289   130.04821999999999        289.58533999999997        49.770490000000002        1574.9999900000000     
         289   129.90196000000000        291.37254999999999        58.750000000000000        1620.0000000000000     
         289   125.49932000000000        290.99862999999999        62.930230000000002        1665.0000000000000     
         289   125.94268000000000        291.07089000000002        64.153850000000006        1709.9999900000000     
         289   122.38562000000000        290.47059000000002        53.966670000000001        1754.9999900000000     
         289   124.70587999999999        292.94117999999997        66.000000000000000        1800.0000000000000     
         289   129.41175999999999        291.76470999999998        66.000000000000000        1845.0000000000000     
         289   131.76471000000001        289.41176000000002        66.000000000000000        1889.9999900000000     
         289   130.58824000000001        289.41176000000002        66.000000000000000        1935.0000000000000     
         289   132.94118000000000        288.23529000000002        63.000000000000000        1980.0000000000000     
         289   128.27323999999999        286.05313000000001        57.967739999999999        2025.0000000000000     
         289   123.98190000000000        286.96832999999998        54.000000000000000        2069.9999899999998     
         289   132.64706000000001        281.25000000000000        51.375000000000000        2115.0000000000000     
         290   248.23528999999999        288.23529000000002        69.000000000000000        0.0000000000000000     
         290   245.88235000000000        290.58823999999998        66.000000000000000        44.999989999999997     
         290   244.70588000000001        290.58823999999998        69.000000000000000        90.000000000000000     
         290   250.58824000000001        294.11765000000003        60.000000000000000        135.00000000000000     
         290   248.23528999999999        290.58823999999998        75.000000000000000        180.00000000000000     
         290   249.41175999999999        294.11765000000003        72.000000000000000        224.99999000000000     
         290   250.58824000000001        290.58823999999998        78.000000000000000        270.00000000000000     
         290   248.23528999999999        291.76470999999998        75.000000000000000        315.00000000000000     
         290   248.23528999999999        291.76470999999998        84.000000000000000        359.99999000000003     
         290   248.23528999999999        292.94117999999997        84.000000000000000        404.99999000000003     
         290   250.58824000000001        290.58823999999998        78.000000000000000        450.00000000000000     
         290   249.41175999999999        294.11765000000003        78.000000000000000        495.00000000000000     
         290   250.58824000000001        296.47059000000002        78.000000000000000        539.99999000000003     
         290   252.94118000000000        292.94117999999997        75.000000000000000        585.00000000000000     
         290   250.58824000000001        292.94117999999997        75.000000000000000        630.00000000000000     
         290   251.76471000000001        289.41176000000002        75.000000000000000        675.00000000000000     
         290   249.41175999999999        288.23529000000002        75.000000000000000        719.99999000000003     
         290   249.41175999999999        289.41176000000002        66.000000000000000        765.00000000000000     
         290   249.41175999999999        288.23529000000002        78.000000000000000        810.00000000000000     
         290   249.41175999999999        289.41176000000002        75.000000000000000        855.00000000000000     
         290   252.94118000000000        289.41176000000002        69.000000000000000        899.99999000000003     
         290   252.94118000000000        288.23529000000002        75.000000000000000        945.00000000000000     
         290   251.76471000000001        289.41176000000002        72.000000000000000        990.00000000000000     
         290   250.58824000000001        291.76470999999998        72.000000000000000        1034.9999900000000     
         290   251.76471000000001        289.41176000000002        75.000000000000000        1079.9999900000000     
         290   252.94118000000000        289.41176000000002        72.000000000000000        1125.0000000000000     
         290   250.58824000000001        289.41176000000002        84.000000000000000        1170.0000000000000     
         290   249.41175999999999        290.58823999999998        75.000000000000000        1214.9999900000000     
         290   251.76471000000001        290.58823999999998        72.000000000000000        1260.0000000000000     
         290   254.11765000000000        294.11765000000003        75.000000000000000        1305.0000000000000     
         290   255.29411999999999        294.11765000000003        75.000000000000000        1350.0000000000000     
         290   249.41175999999999        297.64706000000001        78.000000000000000        1394.9999900000000     
         290   248.23528999999999        298.82353000000001        84.000000000000000        1440.0000000000000     
         290   246.88864000000001        290.41064999999998        78.641509999999997        1485.0000000000000     
         290   245.13669999999999        289.19635000000000        71.492959999999997        1530.0000000000000     
         290   249.41175999999999        294.11765000000003        66.000000000000000        1574.9999900000000     
         290   248.23528999999999        292.94117999999997        78.000000000000000        1620.0000000000000     
         290   247.05882000000000        294.11765000000003        84.000000000000000        1665.0000000000000     
         290   247.05882000000000        292.94117999999997        84.000000000000000        1709.9999900000000     
         290   240.00000000000000        297.64706000000001        78.000000000000000        1754.9999900000000     
         290   244.70588000000001        294.11765000000003        81.000000000000000        1800.0000000000000     
         290   248.23528999999999        292.94117999999997        78.000000000000000        1845.0000000000000     
         290   250.58824000000001        290.58823999999998        81.000000000000000        1889.9999900000000     
         290   252.94118000000000        290.58823999999998        75.000000000000000        1935.0000000000000     
         290   249.77124000000001        285.75162999999998        79.555560000000000        1980.0000000000000     
         290   254.35293999999999        290.21569000000000        74.799999999999997        2025.0000000000000     
         290   255.26676000000000        290.36935999999997        72.000000000000000        2069.9999899999998     
         290   251.74251000000001        287.81353999999999        75.735849999999999        2115.0000000000000     
         290   251.74194000000000        289.73813999999999        70.645160000000004        2160.0000000000000     
         290   247.05882000000000        291.76470999999998        72.000000000000000        2205.0000000000000     
         290   248.23528999999999        291.76470999999998        69.000000000000000        2249.9999899999998     
         290   249.41175999999999        290.58823999999998        72.000000000000000        2295.0000000000000     
         290   249.41175999999999        292.94117999999997        78.000000000000000        2340.0000000000000     
         290   250.58824000000001        291.76470999999998        78.000000000000000        2384.9999899999998     
         290   250.58824000000001        289.41176000000002        81.000000000000000        2429.9999899999998     
         290   250.58824000000001        290.58823999999998        75.000000000000000        2475.0000000000000     
         290   249.41175999999999        291.76470999999998        81.000000000000000        2520.0000000000000     
         290   251.76471000000001        292.94117999999997        84.000000000000000        2564.9999899999998     
         290   250.58824000000001        291.76470999999998        78.000000000000000        2610.0000000000000     
         290   250.58824000000001        289.41176000000002        75.000000000000000        2655.0000000000000     
         291   258.82353000000001        291.76470999999998        102.00000000000000        0.0000000000000000     
         291   256.47059000000002        292.94117999999997        108.00000000000000        44.999989999999997     
         291   254.11765000000000        291.76470999999998        102.00000000000000        90.000000000000000     
         291   262.35293999999999        290.58823999999998        108.00000000000000        135.00000000000000     
         291   256.47059000000002        287.05882000000003        114.00000000000000        180.00000000000000     
         291   258.82353000000001        290.58823999999998        120.00000000000000        224.99999000000000     
         291   260.00000000000000        291.76470999999998        123.00000000000000        270.00000000000000     
         291   258.82353000000001        295.29412000000002        105.00000000000000        315.00000000000000     
         291   260.00000000000000        290.58823999999998        120.00000000000000        359.99999000000003     
         291   261.17646999999999        292.94117999999997        120.00000000000000        404.99999000000003     
         291   258.69313000000000        293.15379000000001        101.75422000000000        450.00000000000000     
         291   256.87626999999998        295.61865999999998        106.75861999999999        495.00000000000000     
         291   258.25803000000002        294.75986999999998        101.08696000000000        539.99999000000003     
         291   262.29946999999999        291.44385000000000        104.72727000000000        585.00000000000000     
         291   260.55615000000000        294.18182000000002        106.03636000000000        630.00000000000000     
         291   261.17646999999999        294.11765000000003        111.00000000000000        675.00000000000000     
         291   261.17646999999999        295.29412000000002        111.00000000000000        719.99999000000003     
         291   262.35293999999999        298.82353000000001        102.00000000000000        765.00000000000000     
         291   261.17646999999999        296.47059000000002        111.00000000000000        810.00000000000000     
         291   261.17646999999999        297.64706000000001        108.00000000000000        855.00000000000000     
         291   262.53393999999997        294.66063000000003        102.00000000000000        899.99999000000003     
         291   260.00000000000000        295.29412000000002        120.00000000000000        945.00000000000000     
         291   262.35293999999999        297.64706000000001        114.00000000000000        990.00000000000000     
         291   262.35293999999999        298.82353000000001        114.00000000000000        1034.9999900000000     
         291   263.52940999999998        304.70587999999998        108.00000000000000        1079.9999900000000     
         291   257.64706000000001        298.82353000000001        117.00000000000000        1125.0000000000000     
         291   256.03109999999998        301.67005000000000        109.10345000000000        1170.0000000000000     
         291   257.64706000000001        304.70587999999998        108.00000000000000        1214.9999900000000     
         291   258.82353000000001        305.88234999999997        108.00000000000000        1260.0000000000000     
         291   257.64706000000001        308.23529000000002        111.00000000000000        1305.0000000000000     
         291   258.82353000000001        309.41176000000002        114.00000000000000        1350.0000000000000     
         291   256.47059000000002        309.41176000000002        111.00000000000000        1394.9999900000000     
         291   255.29411999999999        307.05882000000003        120.00000000000000        1440.0000000000000     
         291   254.11765000000000        304.70587999999998        114.00000000000000        1485.0000000000000     
         291   254.11765000000000        303.52940999999998        105.00000000000000        1530.0000000000000     
         291   252.94118000000000        308.23529000000002        108.00000000000000        1574.9999900000000     
         291   254.11765000000000        309.41176000000002        114.00000000000000        1620.0000000000000     
         291   255.29411999999999        308.23529000000002        108.00000000000000        1665.0000000000000     
         291   254.11765000000000        310.58823999999998        120.00000000000000        1709.9999900000000     
         291   254.11765000000000        314.11765000000003        108.00000000000000        1754.9999900000000     
         291   254.11765000000000        307.05882000000003        117.00000000000000        1800.0000000000000     
         291   256.47059000000002        308.23529000000002        114.00000000000000        1845.0000000000000     
         291   261.17646999999999        308.23529000000002        111.00000000000000        1889.9999900000000     
         291   258.82353000000001        308.23529000000002        114.00000000000000        1935.0000000000000     
         291   258.82353000000001        307.05882000000003        114.00000000000000        1980.0000000000000     
         291   255.29411999999999        301.17646999999999        114.00000000000000        2025.0000000000000     
         291   255.29411999999999        303.52940999999998        114.00000000000000        2069.9999899999998     
         291   255.29411999999999        302.35293999999999        114.00000000000000        2115.0000000000000     
         291   256.47059000000002        301.17646999999999        114.00000000000000        2160.0000000000000     
         291   252.94118000000000        301.17646999999999        102.00000000000000        2205.0000000000000     
         291   252.94118000000000        301.17646999999999        111.00000000000000        2249.9999899999998     
         291   251.76471000000001        303.52940999999998        108.00000000000000        2295.0000000000000     
         291   251.76471000000001        302.35293999999999        120.00000000000000        2340.0000000000000     
         291   250.58824000000001        305.88234999999997        117.00000000000000        2384.9999899999998     
         291   249.41175999999999        305.88234999999997        114.00000000000000        2429.9999899999998     
         291   251.76471000000001        303.52940999999998        117.00000000000000        2475.0000000000000     
         291   248.23528999999999        307.05882000000003        114.00000000000000        2520.0000000000000     
         291   248.23528999999999        307.05882000000003        117.00000000000000        2564.9999899999998     
         291   251.76471000000001        307.05882000000003        111.00000000000000        2610.0000000000000     
         291   252.94118000000000        307.05882000000003        108.00000000000000        2655.0000000000000     
         292   489.41176000000002        301.17646999999999        111.00000000000000        0.0000000000000000     
         292   485.88234999999997        301.17646999999999        108.00000000000000        44.999989999999997     
         292   482.35293999999999        300.00000000000000        111.00000000000000        90.000000000000000     
         292   490.58823999999998        301.17646999999999        120.00000000000000        135.00000000000000     
         292   487.05882000000003        300.00000000000000        123.00000000000000        180.00000000000000     
         292   485.88234999999997        303.52940999999998        120.00000000000000        224.99999000000000     
         292   487.05882000000003        302.35293999999999        123.00000000000000        270.00000000000000     
         292   485.88234999999997        302.35293999999999        132.00000000000000        315.00000000000000     
         292   485.88234999999997        298.82353000000001        126.00000000000000        359.99999000000003     
         292   487.05882000000003        301.17646999999999        123.00000000000000        404.99999000000003     
         292   488.23529000000002        298.82353000000001        126.00000000000000        450.00000000000000     
         292   489.41176000000002        301.17646999999999        123.00000000000000        495.00000000000000     
         292   488.23529000000002        300.00000000000000        123.00000000000000        539.99999000000003     
         292   487.05882000000003        298.82353000000001        117.00000000000000        585.00000000000000     
         292   491.76470999999998        300.00000000000000        111.00000000000000        630.00000000000000     
         292   491.76470999999998        302.35293999999999        117.00000000000000        675.00000000000000     
         292   492.94117999999997        302.35293999999999        117.00000000000000        719.99999000000003     
         292   492.94117999999997        304.70587999999998        111.00000000000000        765.00000000000000     
         292   492.94117999999997        303.52940999999998        117.00000000000000        810.00000000000000     
         292   496.47059000000002        303.52940999999998        120.00000000000000        855.00000000000000     
         292   496.47059000000002        302.35293999999999        111.00000000000000        899.99999000000003     
         292   496.47059000000002        300.00000000000000        120.00000000000000        945.00000000000000     
         292   498.82353000000001        300.00000000000000        123.00000000000000        990.00000000000000     
         292   498.82353000000001        301.17646999999999        120.00000000000000        1034.9999900000000     
         292   498.82353000000001        301.17646999999999        114.00000000000000        1079.9999900000000     
         292   497.64706000000001        302.35293999999999        114.00000000000000        1125.0000000000000     
         292   497.64706000000001        302.35293999999999        114.00000000000000        1170.0000000000000     
         292   498.82353000000001        301.17646999999999        120.00000000000000        1214.9999900000000     
         292   500.00000000000000        301.17646999999999        120.00000000000000        1260.0000000000000     
         292   497.64706000000001        302.35293999999999        117.00000000000000        1305.0000000000000     
         292   496.47059000000002        301.17646999999999        120.00000000000000        1350.0000000000000     
         292   497.64706000000001        302.35293999999999        111.00000000000000        1394.9999900000000     
         292   496.47059000000002        303.52940999999998        120.00000000000000        1440.0000000000000     
         292   495.29412000000002        303.52940999999998        114.00000000000000        1485.0000000000000     
         292   494.11765000000003        302.35293999999999        105.00000000000000        1530.0000000000000     
         292   494.11765000000003        305.88234999999997        111.00000000000000        1574.9999900000000     
         292   492.94117999999997        304.70587999999998        114.00000000000000        1620.0000000000000     
         292   490.58823999999998        302.35293999999999        120.00000000000000        1665.0000000000000     
         292   490.58823999999998        304.70587999999998        117.00000000000000        1709.9999900000000     
         292   489.41176000000002        308.23529000000002        114.00000000000000        1754.9999900000000     
         292   489.41176000000002        307.05882000000003        108.00000000000000        1800.0000000000000     
         292   492.94117999999997        308.23529000000002        111.00000000000000        1845.0000000000000     
         292   495.29412000000002        307.05882000000003        114.00000000000000        1889.9999900000000     
         292   495.57932000000000        307.47474999999997        113.24242000000000        1935.0000000000000     
         292   498.48739000000000        306.59663999999998        118.07143000000001        1980.0000000000000     
         292   497.38562000000002        306.17646999999999        117.50000000000000        2025.0000000000000     
         292   496.96012999999999        307.69837999999999        112.67113999999999        2069.9999899999998     
         292   495.94319999999999        307.91075000000001        114.00000000000000        2115.0000000000000     
         292   496.86275000000001        308.23529000000002        114.00000000000000        2160.0000000000000     
         292   489.83134999999999        310.61291999999997        108.37761999999999        2205.0000000000000     
         292   489.92646999999999        313.16176000000002        114.00000000000000        2249.9999899999998     
         292   493.03167000000002        312.80543000000000        110.76922999999999        2295.0000000000000     
         292   493.97059000000002        311.69117999999997        120.00000000000000        2340.0000000000000     
         292   494.67491999999999        310.34055999999998        120.00000000000000        2384.9999899999998     
         292   495.34314000000001        310.83332999999999        116.00000000000000        2429.9999899999998     
         292   494.59559000000002        313.98896999999999        113.06250000000000        2475.0000000000000     
         292   496.73203000000001        312.15685999999999        120.00000000000000        2520.0000000000000     
         292   496.31373000000002        311.96078000000000        120.00000000000000        2564.9999899999998     
         292   492.09766999999999        314.42840999999999        111.16981000000000        2610.0000000000000     
         292   494.28570999999999        311.26049999999998        112.12987000000000        2655.0000000000000     
         293   280.00000000000000        312.94117999999997        96.000000000000000        0.0000000000000000     
         293   281.17646999999999        314.11765000000003        93.000000000000000        44.999989999999997     
         293   281.17646999999999        315.29412000000002        102.00000000000000        90.000000000000000     
         293   285.88234999999997        314.11765000000003        87.000000000000000        135.00000000000000     
         293   284.70587999999998        308.23529000000002        108.00000000000000        180.00000000000000     
         293   287.05882000000003        314.11765000000003        102.00000000000000        224.99999000000000     
         293   288.23529000000002        316.47059000000002        99.000000000000000        270.00000000000000     
         293   291.76470999999998        318.82353000000001        102.00000000000000        315.00000000000000     
         293   290.58823999999998        317.64706000000001        108.00000000000000        359.99999000000003     
         293   285.88234999999997        317.64706000000001        108.00000000000000        404.99999000000003     
         293   289.41176000000002        317.64706000000001        108.00000000000000        450.00000000000000     
         293   289.41176000000002        320.00000000000000        114.00000000000000        495.00000000000000     
         293   288.23529000000002        318.82353000000001        114.00000000000000        539.99999000000003     
         293   288.23529000000002        317.64706000000001        102.00000000000000        585.00000000000000     
         293   287.05882000000003        316.47059000000002        102.00000000000000        630.00000000000000     
         293   287.05882000000003        314.11765000000003        108.00000000000000        675.00000000000000     
         293   291.76470999999998        314.11765000000003        108.00000000000000        719.99999000000003     
         293   289.41176000000002        312.94117999999997        93.000000000000000        765.00000000000000     
         293   290.58823999999998        311.76470999999998        108.00000000000000        810.00000000000000     
         293   291.76470999999998        314.11765000000003        90.000000000000000        855.00000000000000     
         293   302.35293999999999        317.64706000000001        96.000000000000000        899.99999000000003     
         293   304.70587999999998        328.23529000000002        102.00000000000000        945.00000000000000     
         293   304.70587999999998        328.23529000000002        108.00000000000000        990.00000000000000     
         293   304.26985000000002        333.70629000000002        91.090909999999994        1034.9999900000000     
         293   302.83224000000001        335.68626999999998        88.000000000000000        1079.9999900000000     
         293   304.48275999999998        338.37727999999998        89.793099999999995        1125.0000000000000     
         293   303.52940999999998        334.11765000000003        90.000000000000000        1170.0000000000000     
         293   302.35293999999999        337.64706000000001        96.000000000000000        1214.9999900000000     
         293   302.35293999999999        337.64706000000001        96.000000000000000        1260.0000000000000     
         293   301.17646999999999        331.76470999999998        96.000000000000000        1305.0000000000000     
         293   300.00000000000000        334.11765000000003        93.000000000000000        1350.0000000000000     
         293   290.58823999999998        328.23529000000002        99.000000000000000        1394.9999900000000     
         293   292.94117999999997        325.88234999999997        105.00000000000000        1440.0000000000000     
         293   294.11765000000003        329.41176000000002        96.000000000000000        1485.0000000000000     
         293   295.29412000000002        329.41176000000002        90.000000000000000        1530.0000000000000     
         293   295.29412000000002        335.29412000000002        90.000000000000000        1574.9999900000000     
         293   297.64706000000001        337.64706000000001        96.000000000000000        1620.0000000000000     
         293   295.29412000000002        340.00000000000000        90.000000000000000        1665.0000000000000     
         293   302.35293999999999        344.70587999999998        96.000000000000000        1709.9999900000000     
         293   302.35293999999999        344.70587999999998        99.000000000000000        1754.9999900000000     
         293   301.17646999999999        345.88234999999997        105.00000000000000        1800.0000000000000     
         293   302.35293999999999        351.76470999999998        108.00000000000000        1845.0000000000000     
         293   301.17646999999999        350.58823999999998        108.00000000000000        1889.9999900000000     
         293   300.00000000000000        351.76470999999998        96.000000000000000        1935.0000000000000     
         293   300.00000000000000        349.41176000000002        105.00000000000000        1980.0000000000000     
         293   300.00000000000000        351.76470999999998        96.000000000000000        2025.0000000000000     
         293   300.00000000000000        351.76470999999998        99.000000000000000        2069.9999899999998     
         293   301.17646999999999        351.76470999999998        102.00000000000000        2115.0000000000000     
         293   298.82353000000001        354.11765000000003        102.00000000000000        2160.0000000000000     
         293   295.29412000000002        351.76470999999998        93.000000000000000        2205.0000000000000     
         293   297.64706000000001        354.11765000000003        93.000000000000000        2249.9999899999998     
         293   297.64706000000001        355.29412000000002        90.000000000000000        2295.0000000000000     
         293   297.64706000000001        354.11765000000003        102.00000000000000        2340.0000000000000     
         293   300.00000000000000        356.47059000000002        114.00000000000000        2384.9999899999998     
         293   300.00000000000000        355.29412000000002        108.00000000000000        2429.9999899999998     
         293   297.64706000000001        355.29412000000002        105.00000000000000        2475.0000000000000     
         293   295.29412000000002        354.11765000000003        105.00000000000000        2520.0000000000000     
         293   295.29412000000002        357.64706000000001        99.000000000000000        2564.9999899999998     
         293   296.47059000000002        354.11765000000003        108.00000000000000        2610.0000000000000     
         293   297.64706000000001        355.29412000000002        108.00000000000000        2655.0000000000000     
         294   168.23528999999999        324.70587999999998        42.000000000000000        0.0000000000000000     
         294   158.82353000000001        340.00000000000000        51.000000000000000        44.999989999999997     
         294   158.82353000000001        351.76470999999998        39.000000000000000        90.000000000000000     
         294   165.88235000000000        362.35293999999999        45.000000000000000        135.00000000000000     
         294   161.17646999999999        364.70587999999998        54.000000000000000        180.00000000000000     
         294   164.70588000000001        374.11765000000003        42.000000000000000        224.99999000000000     
         294   156.47058999999999        387.05882000000003        54.000000000000000        270.00000000000000     
         294   154.11765000000000        395.29412000000002        60.000000000000000        315.00000000000000     
         294   151.76471000000001        401.17646999999999        66.000000000000000        359.99999000000003     
         294   155.29411999999999        405.88234999999997        54.000000000000000        404.99999000000003     
         294   151.76471000000001        401.17646999999999        66.000000000000000        450.00000000000000     
         294   151.76471000000001        402.35293999999999        72.000000000000000        495.00000000000000     
         294   151.76471000000001        402.35293999999999        72.000000000000000        539.99999000000003     
         294   152.94118000000000        401.17646999999999        63.000000000000000        585.00000000000000     
         294   152.94118000000000        402.35293999999999        63.000000000000000        630.00000000000000     
         294   152.94118000000000        402.35293999999999        63.000000000000000        675.00000000000000     
         294   152.94118000000000        400.00000000000000        72.000000000000000        719.99999000000003     
         294   151.76471000000001        401.17646999999999        60.000000000000000        765.00000000000000     
         294   151.76471000000001        400.00000000000000        66.000000000000000        810.00000000000000     
         294   154.11765000000000        400.00000000000000        72.000000000000000        855.00000000000000     
         294   152.94118000000000        400.00000000000000        60.000000000000000        899.99999000000003     
         294   148.23528999999999        401.17646999999999        69.000000000000000        945.00000000000000     
         294   148.23528999999999        404.70587999999998        72.000000000000000        990.00000000000000     
         294   149.41175999999999        403.52940999999998        78.000000000000000        1034.9999900000000     
         294   149.41175999999999        404.70587999999998        66.000000000000000        1079.9999900000000     
         294   149.32462000000001        403.83442000000002        71.333330000000004        1125.0000000000000     
         294   152.50196000000000        399.84314000000001        86.560000000000002        1170.0000000000000     
         294   154.01535000000001        400.56265999999999        82.173910000000006        1214.9999900000000     
         294   153.11546999999999        400.26143999999999        78.000000000000000        1260.0000000000000     
         294   153.78151000000000        400.84034000000003        78.000000000000000        1305.0000000000000     
         294   152.58312000000001        401.68797999999998        80.347830000000002        1350.0000000000000     
         294   151.90817999999999        401.83643999999998        80.341459999999998        1394.9999900000000     
         294   152.54902000000001        402.58823999999998        86.799999999999997        1440.0000000000000     
         294   157.35293999999999        404.01961000000000        84.000000000000000        1485.0000000000000     
         294   155.52256000000000        404.44317999999998        72.407769999999999        1530.0000000000000     
         294   154.94118000000000        406.35293999999999        78.000000000000000        1574.9999900000000     
         294   157.44620000000000        405.25108000000000        82.243899999999996        1620.0000000000000     
         294   156.09626000000000        406.20321000000001        82.909090000000006        1665.0000000000000     
         294   144.39511999999999        408.43507000000000        92.490570000000005        1709.9999900000000     
         294   141.91437999999999        422.55482000000001        84.248519999999999        1754.9999900000000     
         294   145.04202000000001        426.66667000000001        96.000000000000000        1800.0000000000000     
         294   155.00000000000000        432.22221999999999        94.000000000000000        1845.0000000000000     
         294   159.19999999999999        433.92941000000002        98.879999999999995        1889.9999900000000     
         294   161.07843000000000        434.21569000000000        96.000000000000000        1935.0000000000000     
         294   162.47058999999999        439.50000000000000        93.150000000000006        1980.0000000000000     
         294   153.33332999999999        438.43137000000002        86.400000000000006        2025.0000000000000     
         294   152.94118000000000        444.70587999999998        72.000000000000000        2069.9999899999998     
         294   151.76471000000001        443.52940999999998        75.000000000000000        2115.0000000000000     
         294   149.41175999999999        441.17646999999999        72.000000000000000        2160.0000000000000     
         294   147.05882000000000        448.23529000000002        69.000000000000000        2205.0000000000000     
         294   149.41175999999999        451.76470999999998        69.000000000000000        2249.9999899999998     
         294   157.64706000000001        461.17646999999999        78.000000000000000        2295.0000000000000     
         294   163.52941000000001        457.64706000000001        81.000000000000000        2340.0000000000000     
         294   165.88235000000000        457.64706000000001        81.000000000000000        2384.9999899999998     
         294   167.05882000000000        452.94117999999997        81.000000000000000        2429.9999899999998     
         294   167.05882000000000        452.94117999999997        72.000000000000000        2475.0000000000000     
         294   165.88235000000000        450.58823999999998        78.000000000000000        2520.0000000000000     
         294   167.05882000000000        452.94117999999997        81.000000000000000        2564.9999899999998     
         294   167.05882000000000        452.94117999999997        72.000000000000000        2610.0000000000000     
         294   167.05882000000000        452.94117999999997        69.000000000000000        2655.0000000000000     
         295   384.70587999999998        342.35293999999999        120.00000000000000        0.0000000000000000     
         295   384.70587999999998        342.35293999999999        120.00000000000000        44.999989999999997     
         295   397.64706000000001        343.52940999999998        111.00000000000000        90.000000000000000     
         295   397.64706000000001        337.64706000000001        102.00000000000000        135.00000000000000     
         295   408.23529000000002        352.94117999999997        114.00000000000000        180.00000000000000     
         295   410.58823999999998        364.70587999999998        105.00000000000000        224.99999000000000     
         295   405.88234999999997        365.88234999999997        105.00000000000000        270.00000000000000     
         295   397.64706000000001        380.00000000000000        102.00000000000000        315.00000000000000     
         295   401.17646999999999        383.52940999999998        102.00000000000000        359.99999000000003     
         295   395.29412000000002        390.58823999999998        114.00000000000000        404.99999000000003     
         295   392.94117999999997        385.88234999999997        120.00000000000000        450.00000000000000     
         295   395.29412000000002        400.00000000000000        120.00000000000000        495.00000000000000     
         295   391.54412000000002        400.36765000000003        120.00000000000000        539.99999000000003     
         295   397.07780000000002        406.33776000000000        111.67742000000000        585.00000000000000     
         295   402.35293999999999        412.94117999999997        105.00000000000000        630.00000000000000     
         295   398.82353000000001        416.47059000000002        102.00000000000000        675.00000000000000     
         295   401.17646999999999        418.82353000000001        90.000000000000000        719.99999000000003     
         295   403.52940999999998        422.35293999999999        84.000000000000000        765.00000000000000     
         295   401.17646999999999        421.17646999999999        93.000000000000000        810.00000000000000     
         295   396.47059000000002        423.52940999999998        90.000000000000000        855.00000000000000     
         295   403.52940999999998        421.17646999999999        102.00000000000000        899.99999000000003     
         295   420.00000000000000        424.70587999999998        102.00000000000000        945.00000000000000     
         295   424.70587999999998        424.70587999999998        108.00000000000000        990.00000000000000     
         295   422.35293999999999        424.70587999999998        96.000000000000000        1034.9999900000000     
         295   420.00000000000000        425.88234999999997        87.000000000000000        1079.9999900000000     
         295   417.64706000000001        429.41176000000002        81.000000000000000        1125.0000000000000     
         295   417.64706000000001        431.76470999999998        90.000000000000000        1170.0000000000000     
         295   421.17646999999999        434.11765000000003        96.000000000000000        1214.9999900000000     
         295   429.41176000000002        441.17646999999999        78.000000000000000        1260.0000000000000     
         295   440.00000000000000        448.23529000000002        96.000000000000000        1305.0000000000000     
         295   447.05882000000003        452.94117999999997        93.000000000000000        1350.0000000000000     
         295   444.70587999999998        455.29412000000002        96.000000000000000        1394.9999900000000     
         295   456.47059000000002        451.76470999999998        108.00000000000000        1440.0000000000000     
         295   467.05882000000003        448.23529000000002        108.00000000000000        1485.0000000000000     
         295   482.35293999999999        445.88234999999997        105.00000000000000        1530.0000000000000     
         295   487.05882000000003        457.64706000000001        108.00000000000000        1574.9999900000000     
         295   487.05882000000003        458.82353000000001        105.00000000000000        1620.0000000000000     
         295   488.23529000000002        457.64706000000001        108.00000000000000        1665.0000000000000     
         295   491.76470999999998        455.29412000000002        114.00000000000000        1709.9999900000000     
         295   500.00000000000000        468.23529000000002        114.00000000000000        1754.9999900000000     
         295   498.82353000000001        469.41176000000002        108.00000000000000        1800.0000000000000     
         295   505.81513000000001        465.50139999999999        113.25714000000001        1845.0000000000000     
         295   510.58823999999998        465.88234999999997        114.00000000000000        1889.9999900000000     
         295   509.41176000000002        463.52940999999998        108.00000000000000        1935.0000000000000     
         295   510.58823999999998        462.35293999999999        114.00000000000000        1980.0000000000000     
         295   510.58823999999998        456.47059000000002        108.00000000000000        2025.0000000000000     
         295   509.41176000000002        452.94117999999997        102.00000000000000        2069.9999899999998     
         295   509.41176000000002        443.52940999999998        108.00000000000000        2115.0000000000000     
         295   512.69700000000000        444.31743000000000        103.47170000000000        2160.0000000000000     
         295   508.34422999999998        449.54248000000001        101.77778000000001        2205.0000000000000     
         295   509.98102000000000        448.51360000000000        100.83871000000001        2249.9999899999998     
         295   509.74067000000002        447.57747999999998        100.83871000000001        2295.0000000000000     
         295   509.26157999999998        445.46307999999999        106.69149000000000        2340.0000000000000     
         295   514.11765000000003        431.76470999999998        111.00000000000000        2384.9999899999998     
         295   515.29412000000002        429.41176000000002        111.00000000000000        2429.9999899999998     
         295   518.82353000000001        425.88234999999997        108.00000000000000        2475.0000000000000     
         295   515.29412000000002        420.00000000000000        114.00000000000000        2520.0000000000000     
         295   511.76470999999998        415.29412000000002        108.00000000000000        2564.9999899999998     
         295   507.05882000000003        409.41176000000002        111.00000000000000        2610.0000000000000     
         295   503.52940999999998        401.17646999999999        108.00000000000000        2655.0000000000000     
         296   495.29412000000002        351.76470999999998        114.00000000000000        0.0000000000000000     
         296   494.11765000000003        352.94117999999997        114.00000000000000        44.999989999999997     
         296   492.94117999999997        351.76470999999998        111.00000000000000        90.000000000000000     
         296   496.47059000000002        351.76470999999998        114.00000000000000        135.00000000000000     
         296   494.11765000000003        349.41176000000002        114.00000000000000        180.00000000000000     
         296   496.47059000000002        351.76470999999998        120.00000000000000        224.99999000000000     
         296   495.29412000000002        352.94117999999997        123.00000000000000        270.00000000000000     
         296   494.11765000000003        352.94117999999997        120.00000000000000        315.00000000000000     
         296   492.94117999999997        351.76470999999998        120.00000000000000        359.99999000000003     
         296   492.94117999999997        351.76470999999998        117.00000000000000        404.99999000000003     
         296   494.11765000000003        350.58823999999998        126.00000000000000        450.00000000000000     
         296   495.29412000000002        350.58823999999998        123.00000000000000        495.00000000000000     
         296   495.29412000000002        350.58823999999998        126.00000000000000        539.99999000000003     
         296   495.29412000000002        350.58823999999998        117.00000000000000        585.00000000000000     
         296   495.29412000000002        351.76470999999998        117.00000000000000        630.00000000000000     
         296   495.29412000000002        351.76470999999998        117.00000000000000        675.00000000000000     
         296   495.29412000000002        352.94117999999997        111.00000000000000        719.99999000000003     
         296   496.47059000000002        351.76470999999998        108.00000000000000        765.00000000000000     
         296   496.47059000000002        352.94117999999997        111.00000000000000        810.00000000000000     
         296   498.82353000000001        351.76470999999998        114.00000000000000        855.00000000000000     
         296   497.64706000000001        350.58823999999998        111.00000000000000        899.99999000000003     
         296   497.64706000000001        351.76470999999998        117.00000000000000        945.00000000000000     
         296   497.64706000000001        349.41176000000002        120.00000000000000        990.00000000000000     
         296   496.47059000000002        352.94117999999997        114.00000000000000        1034.9999900000000     
         296   497.64706000000001        350.58823999999998        114.00000000000000        1079.9999900000000     
         296   496.47059000000002        351.76470999999998        117.00000000000000        1125.0000000000000     
         296   495.29412000000002        351.76470999999998        114.00000000000000        1170.0000000000000     
         296   496.47059000000002        351.76470999999998        117.00000000000000        1214.9999900000000     
         296   497.64706000000001        352.94117999999997        105.00000000000000        1260.0000000000000     
         296   496.47059000000002        352.94117999999997        111.00000000000000        1305.0000000000000     
         296   497.64706000000001        352.94117999999997        111.00000000000000        1350.0000000000000     
         296   496.47059000000002        352.94117999999997        114.00000000000000        1394.9999900000000     
         296   496.47059000000002        352.94117999999997        114.00000000000000        1440.0000000000000     
         296   496.47059000000002        352.94117999999997        114.00000000000000        1485.0000000000000     
         296   496.47059000000002        350.58823999999998        108.00000000000000        1530.0000000000000     
         296   492.94117999999997        352.94117999999997        108.00000000000000        1574.9999900000000     
         296   494.11765000000003        352.94117999999997        114.00000000000000        1620.0000000000000     
         296   494.11765000000003        352.94117999999997        120.00000000000000        1665.0000000000000     
         296   494.11765000000003        352.94117999999997        117.00000000000000        1709.9999900000000     
         296   494.11765000000003        351.76470999999998        117.00000000000000        1754.9999900000000     
         296   495.29412000000002        350.58823999999998        117.00000000000000        1800.0000000000000     
         296   495.29412000000002        350.58823999999998        111.00000000000000        1845.0000000000000     
         296   498.82353000000001        349.41176000000002        114.00000000000000        1889.9999900000000     
         296   498.82353000000001        350.58823999999998        114.00000000000000        1935.0000000000000     
         296   500.00000000000000        349.41176000000002        117.00000000000000        1980.0000000000000     
         296   500.00000000000000        348.23529000000002        114.00000000000000        2025.0000000000000     
         296   500.00000000000000        348.23529000000002        114.00000000000000        2069.9999899999998     
         296   498.82353000000001        349.41176000000002        114.00000000000000        2115.0000000000000     
         296   497.64706000000001        349.41176000000002        114.00000000000000        2160.0000000000000     
         296   495.29412000000002        352.94117999999997        111.00000000000000        2205.0000000000000     
         296   496.47059000000002        351.76470999999998        108.00000000000000        2249.9999899999998     
         296   496.47059000000002        351.76470999999998        111.00000000000000        2295.0000000000000     
         296   497.64706000000001        351.76470999999998        117.00000000000000        2340.0000000000000     
         296   497.64706000000001        354.11765000000003        117.00000000000000        2384.9999899999998     
         296   497.64706000000001        351.76470999999998        117.00000000000000        2429.9999899999998     
         296   497.64706000000001        352.94117999999997        114.00000000000000        2475.0000000000000     
         296   496.47059000000002        352.94117999999997        117.00000000000000        2520.0000000000000     
         296   496.47059000000002        350.58823999999998        120.00000000000000        2564.9999899999998     
         296   496.47059000000002        351.76470999999998        114.00000000000000        2610.0000000000000     
         296   496.47059000000002        352.94117999999997        111.00000000000000        2655.0000000000000     
         297   102.35294000000000        395.29412000000002        57.000000000000000        0.0000000000000000     
         297   102.35294000000000        405.88234999999997        54.000000000000000        44.999989999999997     
         297   105.88235000000000        405.88234999999997        45.000000000000000        90.000000000000000     
         297   109.41176000000000        407.05882000000003        54.000000000000000        135.00000000000000     
         297   100.00000000000000        404.70587999999998        48.000000000000000        180.00000000000000     
         297   96.470590000000001        415.29412000000002        45.000000000000000        224.99999000000000     
         297   88.235290000000006        417.64706000000001        39.000000000000000        270.00000000000000     
         297   75.294120000000007        412.94117999999997        45.000000000000000        315.00000000000000     
         297   70.588239999999999        412.94117999999997        45.000000000000000        359.99999000000003     
         297   67.058819999999997        403.52940999999998        42.000000000000000        404.99999000000003     
         297   57.848019999999998        403.13166999999999        36.469749999999998        450.00000000000000     
         297   56.647060000000003        408.67646999999999        36.000000000000000        495.00000000000000     
         297   55.149639999999998        407.14138000000003        34.736840000000001        539.99999000000003     
         297   54.010700000000000        406.31016000000000        36.000000000000000        585.00000000000000     
         297   52.625540000000001        405.34289999999999        30.556100000000001        630.00000000000000     
         297   47.864710000000002        405.22940999999997        26.940000000000001        675.00000000000000     
         297   45.294119999999999        406.47059000000002        24.000000000000000        719.99999000000003     
         297   44.714199999999998        405.29620000000000        22.855119999999999        765.00000000000000     
         297   44.171120000000002        409.19785999999999        18.000000000000000        810.00000000000000     
         297   46.303780000000003        407.42757000000000        25.074629999999999        855.00000000000000     
         297   46.412590000000002        406.97597000000002        20.281690000000001        899.99999000000003     
         297   45.882350000000002        407.05882000000003        36.000000000000000        945.00000000000000     
         297   50.588239999999999        403.52940999999998        36.000000000000000        990.00000000000000     
         297   45.882350000000002        409.41176000000002        27.000000000000000        1034.9999900000000     
         297   44.705880000000001        410.58823999999998        30.000000000000000        1079.9999900000000     
         297   49.411760000000001        415.29412000000002        30.000000000000000        1125.0000000000000     
         297   43.529409999999999        428.23529000000002        36.000000000000000        1170.0000000000000     
         297   43.529409999999999        427.05882000000003        36.000000000000000        1214.9999900000000     
         297   43.529409999999999        427.05882000000003        30.000000000000000        1260.0000000000000     
         298   543.52940999999998        401.17646999999999        120.00000000000000        0.0000000000000000     
         298   543.52940999999998        401.17646999999999        126.00000000000000        44.999989999999997     
         298   542.35293999999999        401.17646999999999        120.00000000000000        90.000000000000000     
         298   545.88234999999997        402.35293999999999        120.00000000000000        135.00000000000000     
         298   543.52940999999998        402.35293999999999        126.00000000000000        180.00000000000000     
         298   542.35293999999999        403.52940999999998        132.00000000000000        224.99999000000000     
         298   537.64706000000001        400.00000000000000        132.00000000000000        270.00000000000000     
         298   538.82353000000001        402.35293999999999        132.00000000000000        315.00000000000000     
         298   537.64706000000001        401.17646999999999        132.00000000000000        359.99999000000003     
         298   538.82353000000001        402.35293999999999        132.00000000000000        404.99999000000003     
         298   537.64706000000001        400.00000000000000        129.00000000000000        450.00000000000000     
         298   541.17646999999999        400.00000000000000        129.00000000000000        495.00000000000000     
         298   538.82353000000001        396.47059000000002        132.00000000000000        539.99999000000003     
         299   415.29412000000002        410.58823999999998        123.00000000000000        0.0000000000000000     
         299   410.58823999999998        412.94117999999997        117.00000000000000        44.999989999999997     
         299   409.41176000000002        411.76470999999998        114.00000000000000        90.000000000000000     
         299   415.29412000000002        410.58823999999998        120.00000000000000        135.00000000000000     
         299   411.76470999999998        408.23529000000002        129.00000000000000        180.00000000000000     
         299   412.94117999999997        410.58823999999998        123.00000000000000        224.99999000000000     
         299   410.58823999999998        409.41176000000002        123.00000000000000        270.00000000000000     
         299   410.58823999999998        411.76470999999998        126.00000000000000        315.00000000000000     
         299   412.94117999999997        412.94117999999997        126.00000000000000        359.99999000000003     
         299   411.76470999999998        414.11765000000003        120.00000000000000        404.99999000000003     
         299   409.41176000000002        411.76470999999998        120.00000000000000        450.00000000000000     
         299   412.94117999999997        411.76470999999998        114.00000000000000        495.00000000000000     
         299   412.28859999999997        411.02481999999998        123.75000000000000        539.99999000000003     
         299   412.91811000000001        410.74970999999999        124.11765000000000        585.00000000000000     
         299   415.35604000000001        410.86687000000001        126.00000000000000        630.00000000000000     
         299   414.41176000000002        411.15195999999997        124.00000000000000        675.00000000000000     
         299   413.56664000000001        411.40730000000002        122.58228000000000        719.99999000000003     
         299   414.29286999999999        411.11389000000003        120.00000000000000        765.00000000000000     
         299   414.47964000000002        411.73453999999998        123.69231000000001        810.00000000000000     
         299   414.11765000000003        409.41176000000002        126.00000000000000        855.00000000000000     
         299   414.11765000000003        408.23529000000002        120.00000000000000        899.99999000000003     
         299   415.29412000000002        412.94117999999997        123.00000000000000        945.00000000000000     
         299   414.11765000000003        411.76470999999998        120.00000000000000        990.00000000000000     
         299   414.11765000000003        410.58823999999998        114.00000000000000        1034.9999900000000     
         299   416.47059000000002        410.58823999999998        120.00000000000000        1079.9999900000000     
         299   414.11765000000003        411.76470999999998        117.00000000000000        1125.0000000000000     
         300   424.70587999999998        443.52940999999998        99.000000000000000        0.0000000000000000     
         300   420.00000000000000        447.05882000000003        96.000000000000000        44.999989999999997     
         300   420.00000000000000        444.70587999999998        99.000000000000000        90.000000000000000     
         300   425.88234999999997        442.35293999999999        108.00000000000000        135.00000000000000     
         300   423.52940999999998        440.00000000000000        114.00000000000000        180.00000000000000     
         300   422.35293999999999        442.35293999999999        114.00000000000000        224.99999000000000     
         300   422.35293999999999        442.35293999999999        123.00000000000000        270.00000000000000     
         300   422.35293999999999        442.35293999999999        132.00000000000000        315.00000000000000     
         300   423.52940999999998        443.52940999999998        123.00000000000000        359.99999000000003     
         300   423.52940999999998        444.70587999999998        111.00000000000000        404.99999000000003     
         300   422.35293999999999        442.35293999999999        120.00000000000000        450.00000000000000     
         300   422.35293999999999        442.35293999999999        111.00000000000000        495.00000000000000     
         300   422.35293999999999        442.35293999999999        120.00000000000000        539.99999000000003     
         300   422.35293999999999        440.00000000000000        120.00000000000000        585.00000000000000     
         300   423.52940999999998        442.35293999999999        117.00000000000000        630.00000000000000     
         300   422.35293999999999        442.35293999999999        111.00000000000000        675.00000000000000     
         300   424.70587999999998        442.35293999999999        114.00000000000000        719.99999000000003     
         300   422.35293999999999        441.17646999999999        114.00000000000000        765.00000000000000     
         300   424.70587999999998        443.52940999999998        111.00000000000000        810.00000000000000     
         300   424.70587999999998        443.52940999999998        114.00000000000000        855.00000000000000     
         300   424.70587999999998        443.52940999999998        114.00000000000000        899.99999000000003     
         300   425.88234999999997        442.35293999999999        120.00000000000000        945.00000000000000     
         300   425.88234999999997        443.52940999999998        111.00000000000000        990.00000000000000     
         300   427.05882000000003        443.52940999999998        111.00000000000000        1034.9999900000000     
         300   423.52940999999998        443.52940999999998        111.00000000000000        1079.9999900000000     
         300   425.88234999999997        445.88234999999997        114.00000000000000        1125.0000000000000     
         300   424.70587999999998        443.52940999999998        114.00000000000000        1170.0000000000000     
         300   425.88234999999997        445.88234999999997        108.00000000000000        1214.9999900000000     
         300   429.41176000000002        442.35293999999999        102.00000000000000        1260.0000000000000     
         300   425.88234999999997        443.52940999999998        111.00000000000000        1305.0000000000000     
         300   424.70587999999998        445.88234999999997        108.00000000000000        1350.0000000000000     
         300   422.35293999999999        444.70587999999998        114.00000000000000        1394.9999900000000     
         300   423.52940999999998        444.70587999999998        126.00000000000000        1440.0000000000000     
         300   424.70587999999998        444.70587999999998        120.00000000000000        1485.0000000000000     
         300   423.52940999999998        443.52940999999998        105.00000000000000        1530.0000000000000     
         300   418.82353000000001        444.70587999999998        102.00000000000000        1574.9999900000000     
         300   422.35293999999999        444.70587999999998        111.00000000000000        1620.0000000000000     
         300   422.35293999999999        445.88234999999997        108.00000000000000        1665.0000000000000     
         300   422.09150000000000        444.96731999999997        114.00000000000000        1709.9999900000000     
         300   420.92437000000001        445.12605000000002        114.00000000000000        1754.9999900000000     
         300   420.68626999999998        441.84874000000002        114.64286000000000        1800.0000000000000     
         300   424.64051999999998        441.83006999999998        110.66667000000000        1845.0000000000000     
         300   426.17646999999999        441.94117999999997        114.00000000000000        1889.9999900000000     
         300   425.58823999999998        440.29412000000002        111.00000000000000        1935.0000000000000     
         300   425.74169000000001        440.51150999999999        113.93478000000000        1980.0000000000000     
         300   424.78431000000000        440.00000000000000        115.20000000000000        2025.0000000000000     
         300   424.63405999999998        442.05198000000001        105.31395000000001        2069.9999899999998     
         300   424.17279000000002        441.17646999999999        109.40625000000000        2115.0000000000000     
         300   424.25963000000002        440.20283999999998        110.68966000000000        2160.0000000000000     
         300   420.48739000000000        443.72269000000000        104.31429000000000        2205.0000000000000     
         300   422.35293999999999        444.70587999999998        111.00000000000000        2249.9999899999998     
         300   423.52940999999998        444.70587999999998        111.00000000000000        2295.0000000000000     
         300   423.52940999999998        442.35293999999999        114.00000000000000        2340.0000000000000     
         300   424.70587999999998        444.70587999999998        114.00000000000000        2384.9999899999998     
         300   423.52940999999998        443.52940999999998        120.00000000000000        2429.9999899999998     
         300   423.52940999999998        444.70587999999998        114.00000000000000        2475.0000000000000     
         300   424.70587999999998        443.52940999999998        111.00000000000000        2520.0000000000000     
         300   423.76470999999998        443.17646999999999        114.00000000000000        2564.9999899999998     
         300   423.49265000000003        443.38234999999997        108.00000000000000        2610.0000000000000     
         300   424.42191000000003        443.24543999999997        106.13793000000000        2655.0000000000000     
         301   118.82353000000001        447.05882000000003        54.000000000000000        0.0000000000000000     
         301   124.70587999999999        435.29412000000002        57.000000000000000        44.999989999999997     
         301   118.82353000000001        422.35293999999999        60.000000000000000        90.000000000000000     
         301   127.05882000000000        420.00000000000000        57.000000000000000        135.00000000000000     
         301   127.05882000000000        416.47059000000002        69.000000000000000        180.00000000000000     
         301   132.94118000000000        422.35293999999999        63.000000000000000        224.99999000000000     
         301   129.41175999999999        422.35293999999999        75.000000000000000        270.00000000000000     
         301   123.52941000000000        432.94117999999997        72.000000000000000        315.00000000000000     
         301   120.00000000000000        437.64706000000001        66.000000000000000        359.99999000000003     
         301   112.94118000000000        450.58823999999998        90.000000000000000        404.99999000000003     
         301   107.69821000000000        452.25063999999998        78.260869999999997        450.00000000000000     
         301   103.60975999999999        456.53372000000002        55.024389999999997        495.00000000000000     
         301   84.340010000000007        457.91831000000002        44.911529999999999        539.99999000000003     
         301   86.235290000000006        456.11765000000003        57.600000000000001        585.00000000000000     
         301   70.518000000000001        469.60491999999999        55.253729999999997        630.00000000000000     
         301   60.784309999999998        470.71895000000001        60.000000000000000        675.00000000000000     
         301   77.891229999999993        489.29338000000001        46.301890000000000        719.99999000000003     
         302   194.11765000000000        475.29412000000002        57.000000000000000        0.0000000000000000     
         302   191.76471000000001        478.82353000000001        54.000000000000000        44.999989999999997     
         302   190.58824000000001        478.82353000000001        42.000000000000000        90.000000000000000     
         302   197.64706000000001        475.29412000000002        54.000000000000000        135.00000000000000     
         302   194.11765000000000        474.11765000000003        60.000000000000000        180.00000000000000     
         302   192.94118000000000        477.64706000000001        45.000000000000000        224.99999000000000     
         302   194.11765000000000        477.64706000000001        42.000000000000000        270.00000000000000     
         302   194.11765000000000        478.82353000000001        45.000000000000000        315.00000000000000     
         302   192.94118000000000        478.82353000000001        48.000000000000000        359.99999000000003     
         302   192.94118000000000        480.00000000000000        45.000000000000000        404.99999000000003     
         302   192.94118000000000        475.29412000000002        66.000000000000000        450.00000000000000     
         302   191.76471000000001        478.82353000000001        42.000000000000000        495.00000000000000     
         302   194.11765000000000        476.47059000000002        54.000000000000000        539.99999000000003     
         302   195.29411999999999        475.29412000000002        60.000000000000000        585.00000000000000     
         302   195.29411999999999        475.29412000000002        66.000000000000000        630.00000000000000     
         302   194.11765000000000        477.64706000000001        39.000000000000000        675.00000000000000     
         302   192.94118000000000        478.82353000000001        36.000000000000000        719.99999000000003     
         302   192.94118000000000        477.64706000000001        42.000000000000000        765.00000000000000     
         302   192.94118000000000        477.64706000000001        42.000000000000000        810.00000000000000     
         302   195.29411999999999        477.64706000000001        36.000000000000000        855.00000000000000     
         302   195.29411999999999        476.47059000000002        54.000000000000000        899.99999000000003     
         302   196.47058999999999        476.47059000000002        60.000000000000000        945.00000000000000     
         302   195.29411999999999        476.47059000000002        63.000000000000000        990.00000000000000     
         302   195.29411999999999        476.47059000000002        63.000000000000000        1034.9999900000000     
         302   195.29411999999999        478.82353000000001        42.000000000000000        1079.9999900000000     
         302   194.11765000000000        478.82353000000001        42.000000000000000        1125.0000000000000     
         302   194.11765000000000        481.17646999999999        39.000000000000000        1170.0000000000000     
         302   195.29411999999999        481.17646999999999        42.000000000000000        1214.9999900000000     
         302   196.47058999999999        480.00000000000000        33.000000000000000        1260.0000000000000     
         302   195.29411999999999        480.00000000000000        36.000000000000000        1305.0000000000000     
         302   194.11765000000000        480.00000000000000        36.000000000000000        1350.0000000000000     
         302   194.11765000000000        482.35293999999999        33.000000000000000        1394.9999900000000     
         302   192.94118000000000        480.00000000000000        45.000000000000000        1440.0000000000000     
         302   192.94118000000000        482.35293999999999        36.000000000000000        1485.0000000000000     
         302   192.94118000000000        477.64706000000001        42.000000000000000        1530.0000000000000     
         302   190.58824000000001        478.82353000000001        51.000000000000000        1574.9999900000000     
         302   192.94118000000000        478.82353000000001        66.000000000000000        1620.0000000000000     
         302   190.58824000000001        478.82353000000001        63.000000000000000        1665.0000000000000     
         302   190.58824000000001        481.17646999999999        57.000000000000000        1709.9999900000000     
         302   188.23528999999999        480.00000000000000        63.000000000000000        1754.9999900000000     
         302   189.41175999999999        477.64706000000001        60.000000000000000        1800.0000000000000     
         302   192.94118000000000        476.47059000000002        60.000000000000000        1845.0000000000000     
         302   195.29411999999999        475.29412000000002        63.000000000000000        1889.9999900000000     
         302   193.82353000000001        476.39706000000001        53.375000000000000        1935.0000000000000     
         302   195.09062000000000        476.21622000000002        53.091889999999999        1980.0000000000000     
         302   194.11765000000000        475.75029999999998        53.877549999999999        2025.0000000000000     
         302   195.24427000000000        476.55034999999998        48.508470000000003        2069.9999899999998     
         302   194.58640000000000        476.52573999999998        49.546880000000002        2115.0000000000000     
         302   194.24149000000000        476.47059000000002        47.052630000000001        2160.0000000000000     
         302   189.41175999999999        480.00000000000000        36.000000000000000        2205.0000000000000     
         302   191.76471000000001        481.17646999999999        36.000000000000000        2249.9999899999998     
         302   192.94118000000000        480.00000000000000        33.000000000000000        2295.0000000000000     
         302   191.76471000000001        480.00000000000000        39.000000000000000        2340.0000000000000     
         302   192.94118000000000        480.00000000000000        39.000000000000000        2384.9999899999998     
         302   192.94118000000000        481.17646999999999        39.000000000000000        2429.9999899999998     
         302   192.94118000000000        480.00000000000000        45.000000000000000        2475.0000000000000     
         302   194.11765000000000        481.17646999999999        39.000000000000000        2520.0000000000000     
         302   194.11765000000000        480.00000000000000        39.000000000000000        2564.9999899999998     
         302   194.11765000000000        480.00000000000000        36.000000000000000        2610.0000000000000     
         302   192.94118000000000        480.00000000000000        36.000000000000000        2655.0000000000000     
         303   152.94118000000000        491.76470999999998        45.000000000000000        0.0000000000000000     
         303   150.58824000000001        492.94117999999997        51.000000000000000        44.999989999999997     
         303   149.41175999999999        492.94117999999997        39.000000000000000        90.000000000000000     
         303   154.11765000000000        492.94117999999997        42.000000000000000        135.00000000000000     
         303   154.11765000000000        489.41176000000002        42.000000000000000        180.00000000000000     
         303   152.94118000000000        490.58823999999998        48.000000000000000        224.99999000000000     
         303   152.94118000000000        491.76470999999998        48.000000000000000        270.00000000000000     
         303   152.94118000000000        491.76470999999998        45.000000000000000        315.00000000000000     
         303   151.76471000000001        492.94117999999997        48.000000000000000        359.99999000000003     
         303   152.94118000000000        494.11765000000003        45.000000000000000        404.99999000000003     
         303   152.94118000000000        490.58823999999998        48.000000000000000        450.00000000000000     
         303   152.94118000000000        490.58823999999998        45.000000000000000        495.00000000000000     
         303   152.94118000000000        491.76470999999998        48.000000000000000        539.99999000000003     
         303   152.94118000000000        491.76470999999998        42.000000000000000        585.00000000000000     
         303   155.29411999999999        492.94117999999997        39.000000000000000        630.00000000000000     
         303   152.94118000000000        491.76470999999998        42.000000000000000        675.00000000000000     
         303   155.29411999999999        490.58823999999998        39.000000000000000        719.99999000000003     
         303   154.11765000000000        489.41176000000002        39.000000000000000        765.00000000000000     
         303   152.94118000000000        490.58823999999998        42.000000000000000        810.00000000000000     
         303   155.29411999999999        491.76470999999998        39.000000000000000        855.00000000000000     
         303   155.29411999999999        492.94117999999997        39.000000000000000        899.99999000000003     
         303   155.29411999999999        491.76470999999998        42.000000000000000        945.00000000000000     
         303   156.47058999999999        491.76470999999998        42.000000000000000        990.00000000000000     
         303   157.64706000000001        492.94117999999997        39.000000000000000        1034.9999900000000     
         303   157.64706000000001        491.76470999999998        39.000000000000000        1079.9999900000000     
         303   155.29411999999999        491.76470999999998        36.000000000000000        1125.0000000000000     
         303   156.47058999999999        491.76470999999998        42.000000000000000        1170.0000000000000     
         303   157.64706000000001        494.11765000000003        36.000000000000000        1214.9999900000000     
         303   157.64706000000001        491.76470999999998        33.000000000000000        1260.0000000000000     
         303   160.00000000000000        490.58823999999998        45.000000000000000        1305.0000000000000     
         303   156.47058999999999        494.11765000000003        36.000000000000000        1350.0000000000000     
         303   155.29411999999999        494.11765000000003        33.000000000000000        1394.9999900000000     
         303   156.47058999999999        494.11765000000003        42.000000000000000        1440.0000000000000     
         303   156.47058999999999        494.11765000000003        36.000000000000000        1485.0000000000000     
         303   155.29411999999999        491.76470999999998        33.000000000000000        1530.0000000000000     
         303   154.11765000000000        495.29412000000002        33.000000000000000        1574.9999900000000     
         303   155.29411999999999        494.11765000000003        39.000000000000000        1620.0000000000000     
         303   154.11765000000000        495.29412000000002        36.000000000000000        1665.0000000000000     
         303   154.11765000000000        494.11765000000003        36.000000000000000        1709.9999900000000     
         303   154.11765000000000        495.29412000000002        39.000000000000000        1754.9999900000000     
         303   152.94118000000000        492.94117999999997        36.000000000000000        1800.0000000000000     
         303   152.94118000000000        492.94117999999997        36.000000000000000        1845.0000000000000     
         303   160.00000000000000        491.76470999999998        36.000000000000000        1889.9999900000000     
         303   156.47058999999999        491.76470999999998        30.000000000000000        1935.0000000000000     
         303   158.82353000000001        490.58823999999998        30.000000000000000        1980.0000000000000     
         303   157.64706000000001        492.94117999999997        30.000000000000000        2025.0000000000000     
         303   158.82353000000001        490.58823999999998        30.000000000000000        2069.9999899999998     
         303   157.64706000000001        490.58823999999998        36.000000000000000        2115.0000000000000     
         303   157.64706000000001        491.76470999999998        36.000000000000000        2160.0000000000000     
         303   154.11765000000000        492.94117999999997        30.000000000000000        2205.0000000000000     
         303   156.47058999999999        494.11765000000003        27.000000000000000        2249.9999899999998     
         303   156.47058999999999        492.94117999999997        30.000000000000000        2295.0000000000000     
         303   156.47058999999999        492.94117999999997        33.000000000000000        2340.0000000000000     
         303   158.82353000000001        492.94117999999997        39.000000000000000        2384.9999899999998     
         303   158.82353000000001        491.76470999999998        39.000000000000000        2429.9999899999998     
         303   161.17646999999999        491.76470999999998        39.000000000000000        2475.0000000000000     
         303   157.64706000000001        491.76470999999998        36.000000000000000        2520.0000000000000     
         303   155.29411999999999        494.11765000000003        39.000000000000000        2564.9999899999998     
         303   158.82353000000001        490.58823999999998        36.000000000000000        2610.0000000000000     
         303   156.47058999999999        492.94117999999997        33.000000000000000        2655.0000000000000     
         304   196.47058999999999        518.82353000000001        63.000000000000000        0.0000000000000000     
         304   197.64706000000001        520.00000000000000        60.000000000000000        44.999989999999997     
         304   200.00000000000000        510.58823999999998        57.000000000000000        90.000000000000000     
         304   205.88235000000000        511.76470999999998        51.000000000000000        135.00000000000000     
         304   209.41175999999999        510.58823999999998        57.000000000000000        180.00000000000000     
         304   218.82353000000001        498.82353000000001        63.000000000000000        224.99999000000000     
         304   215.29411999999999        495.29412000000002        69.000000000000000        270.00000000000000     
         304   216.47058999999999        496.47059000000002        75.000000000000000        315.00000000000000     
         304   218.82353000000001        488.23529000000002        84.000000000000000        359.99999000000003     
         304   234.71373000000000        496.67451000000000        83.280000000000001        404.99999000000003     
         304   245.88235000000000        509.41176000000002        81.000000000000000        450.00000000000000     
         304   261.17646999999999        517.64706000000001        84.000000000000000        495.00000000000000     
         304   267.05882000000003        521.17646999999999        78.000000000000000        539.99999000000003     
         304   268.23529000000002        520.00000000000000        66.000000000000000        585.00000000000000     
         304   280.00000000000000        522.35293999999999        63.000000000000000        630.00000000000000     
         304   280.00000000000000        528.23528999999996        63.000000000000000        675.00000000000000     
         304   290.58823999999998        534.11765000000003        75.000000000000000        719.99999000000003     
         304   294.11765000000003        542.35293999999999        69.000000000000000        765.00000000000000     
         304   304.70587999999998        550.58824000000004        78.000000000000000        810.00000000000000     
         304   302.93007999999998        558.53495999999996        87.169809999999998        855.00000000000000     
         304   305.85012000000000        553.06205000000000        80.136989999999997        899.99999000000003     
         304   306.98435999999998        542.17424000000005        88.177220000000005        945.00000000000000     
         304   314.94436000000002        533.74668999999994        86.540539999999993        990.00000000000000     
         304   323.65325000000001        531.12782000000004        90.857140000000001        1034.9999900000000     
         304   327.93491999999998        522.94118000000003        83.170209999999997        1079.9999900000000     
         304   343.98190000000000        506.69682999999998        78.000000000000000        1125.0000000000000     
         304   352.28757999999999        501.67973999999998        90.700000000000003        1170.0000000000000     
         304   360.11765000000003        492.00783999999999        91.599999999999994        1214.9999900000000     
         304   370.83193000000000        482.05882000000003        97.757140000000007        1260.0000000000000     
         304   373.41588999999999        469.86583999999999        93.578950000000006        1305.0000000000000     
         304   368.67646999999999        462.51224999999999        97.281250000000000        1350.0000000000000     
         304   358.22352999999998        457.97059000000002        92.849999999999994        1394.9999900000000     
         304   351.03566000000001        455.07835999999998        94.401539999999997        1440.0000000000000     
         304   358.14834000000002        451.75448000000000        86.139129999999994        1485.0000000000000     
         304   369.42759000000001        449.35901000000001        77.192830000000001        1530.0000000000000     
         304   383.52940999999998        440.00000000000000        102.00000000000000        1574.9999900000000     
         304   387.05882000000003        430.58823999999998        99.000000000000000        1620.0000000000000     
         304   388.23529000000002        422.35293999999999        96.000000000000000        1665.0000000000000     
         304   391.76470999999998        407.05882000000003        102.00000000000000        1709.9999900000000     
         304   392.94117999999997        392.94117999999997        105.00000000000000        1754.9999900000000     
         304   387.05882000000003        378.82353000000001        108.00000000000000        1800.0000000000000     
         304   389.41176000000002        378.82353000000001        102.00000000000000        1845.0000000000000     
         304   389.41176000000002        381.17646999999999        93.000000000000000        1889.9999900000000     
         304   394.11765000000003        377.64706000000001        102.00000000000000        1935.0000000000000     
         304   397.64706000000001        375.29412000000002        108.00000000000000        1980.0000000000000     
         304   401.17646999999999        369.41176000000002        102.00000000000000        2025.0000000000000     
         304   404.70587999999998        363.52940999999998        96.000000000000000        2069.9999899999998     
         304   415.29412000000002        345.88234999999997        102.00000000000000        2115.0000000000000     
         304   418.82353000000001        337.64706000000001        105.00000000000000        2160.0000000000000     
         304   421.17646999999999        324.70587999999998        99.000000000000000        2205.0000000000000     
         304   424.70587999999998        315.29412000000002        93.000000000000000        2249.9999899999998     
         304   430.58823999999998        301.17646999999999        114.00000000000000        2295.0000000000000     
         304   435.29412000000002        296.47059000000002        111.00000000000000        2340.0000000000000     
         304   440.00000000000000        280.00000000000000        114.00000000000000        2384.9999899999998     
         304   447.05882000000003        272.94117999999997        114.00000000000000        2429.9999899999998     
         304   441.17646999999999        264.70587999999998        111.00000000000000        2475.0000000000000     
         304   440.00000000000000        254.11765000000000        114.00000000000000        2520.0000000000000     
         304   438.82353000000001        241.17646999999999        111.00000000000000        2564.9999899999998     
         304   442.35293999999999        234.11765000000000        114.00000000000000        2610.0000000000000     
         304   440.00000000000000        218.82353000000001        111.00000000000000        2655.0000000000000     
         305   234.11765000000000        535.29412000000002        66.000000000000000        0.0000000000000000     
         305   247.05882000000000        540.00000000000000        63.000000000000000        44.999989999999997     
         305   254.11765000000000        528.23528999999996        57.000000000000000        90.000000000000000     
         305   260.00000000000000        518.82353000000001        51.000000000000000        135.00000000000000     
         305   256.47059000000002        507.05882000000003        66.000000000000000        180.00000000000000     
         305   257.64706000000001        508.23529000000002        66.000000000000000        224.99999000000000     
         305   256.47059000000002        509.41176000000002        60.000000000000000        270.00000000000000     
         305   257.64706000000001        512.94118000000003        72.000000000000000        315.00000000000000     
         305   255.29411999999999        512.94118000000003        63.000000000000000        359.99999000000003     
         305   263.52940999999998        523.52940999999998        78.000000000000000        404.99999000000003     
         305   278.82353000000001        523.52940999999998        75.000000000000000        450.00000000000000     
         305   290.58823999999998        523.52940999999998        75.000000000000000        495.00000000000000     
         305   295.63024999999999        510.05601999999999        97.142859999999999        539.99999000000003     
         305   319.20204999999999        512.92071999999996        96.678259999999995        585.00000000000000     
         305   330.58823999999998        517.64706000000001        78.000000000000000        630.00000000000000     
         305   334.11765000000003        531.76471000000004        78.000000000000000        675.00000000000000     
         305   343.52940999999998        538.82353000000001        78.000000000000000        719.99999000000003     
         305   345.88234999999997        540.00000000000000        78.000000000000000        765.00000000000000     
         305   350.58823999999998        545.88234999999997        78.000000000000000        810.00000000000000     
         305   347.05882000000003        560.00000000000000        81.000000000000000        855.00000000000000     
         305   337.64706000000001        578.82353000000001        102.00000000000000        899.99999000000003     
         305   340.00000000000000        592.94118000000003        90.000000000000000        945.00000000000000     
         306   177.64706000000001        558.82353000000001        60.000000000000000        0.0000000000000000     
         306   182.35293999999999        560.00000000000000        57.000000000000000        44.999989999999997     
         306   188.23528999999999        557.64706000000001        51.000000000000000        90.000000000000000     
         306   196.47058999999999        556.47059000000002        48.000000000000000        135.00000000000000     
         306   195.29411999999999        552.94118000000003        57.000000000000000        180.00000000000000     
         306   195.29411999999999        555.29412000000002        48.000000000000000        224.99999000000000     
         306   197.48479000000000        559.27557000000002        55.093600000000002        270.00000000000000     
         306   201.31487999999999        565.67474000000004        58.411760000000001        315.00000000000000     
         306   187.05882000000000        572.94118000000003        66.000000000000000        359.99999000000003     
         306   187.22221999999999        581.45097999999996        68.766670000000005        404.99999000000003     
         306   190.27700999999999        577.03565000000003        61.238270000000000        450.00000000000000     
         306   187.50000000000000        576.10293999999999        69.375000000000000        495.00000000000000     
         306   183.04019000000000        592.06755999999996        72.712869999999995        539.99999000000003     
         306   179.60784000000001        603.01960999999994        60.200000000000003        585.00000000000000     
         307   405.61497000000003        159.57219000000001        114.00000000000000        0.0000000000000000     
         307   405.88234999999997        161.17646999999999        111.00000000000000        44.999989999999997     
         307   407.05882000000003        164.70588000000001        108.00000000000000        90.000000000000000     
         307   411.76470999999998        164.70588000000001        108.00000000000000        135.00000000000000     
         307   409.41176000000002        160.00000000000000        117.00000000000000        180.00000000000000     
         307   410.26961000000000        164.01961000000000        117.12500000000000        224.99999000000000     
         307   407.50000000000000        164.70588000000001        120.00000000000000        270.00000000000000     
         307   407.29581000000002        165.56073000000001        120.21583000000000        315.00000000000000     
         307   408.49673000000001        165.03268000000000        120.00000000000000        359.99999000000003     
         307   409.41176000000002        163.52941000000001        117.00000000000000        404.99999000000003     
         307   408.23529000000002        161.17646999999999        126.00000000000000        450.00000000000000     
         307   407.68626999999998        165.64706000000001        120.00000000000000        495.00000000000000     
         307   407.50299999999999        163.68547000000001        123.67346999999999        539.99999000000003     
         307   411.09244000000001        164.87395000000001        120.00000000000000        585.00000000000000     
         307   410.89325000000002        165.88235000000000        120.00000000000000        630.00000000000000     
         307   412.94117999999997        165.68627000000001        120.00000000000000        675.00000000000000     
         307   414.33345000000003        166.36965000000001        119.71598000000000        719.99999000000003     
         307   416.03581000000003        166.90537000000000        115.95652000000000        765.00000000000000     
         307   417.64706000000001        167.05882000000000        117.00000000000000        810.00000000000000     
         307   415.29412000000002        168.23528999999999        120.00000000000000        855.00000000000000     
         307   416.47059000000002        168.23528999999999        114.00000000000000        899.99999000000003     
         307   417.64706000000001        168.23528999999999        120.00000000000000        945.00000000000000     
         307   417.64706000000001        167.05882000000000        126.00000000000000        990.00000000000000     
         307   417.64706000000001        168.23528999999999        114.00000000000000        1034.9999900000000     
         307   417.64706000000001        167.05882000000000        120.00000000000000        1079.9999900000000     
         307   412.66583000000003        169.06133000000000        116.93617000000000        1125.0000000000000     
         307   411.90195999999997        170.27450999999999        122.90000000000001        1170.0000000000000     
         307   411.21107000000001        171.48788999999999        123.52941000000000        1214.9999900000000     
         307   412.22717999999998        171.81339000000000        114.41379000000001        1260.0000000000000     
         307   413.24106000000000        171.81084000000001        116.11765000000000        1305.0000000000000     
         307   412.94117999999997        172.94118000000000        117.00000000000000        1350.0000000000000     
         307   410.58823999999998        171.76471000000001        114.00000000000000        1394.9999900000000     
         307   411.76470999999998        171.76471000000001        120.00000000000000        1440.0000000000000     
         307   410.58823999999998        172.94118000000000        120.00000000000000        1485.0000000000000     
         307   408.23529000000002        171.76471000000001        108.00000000000000        1530.0000000000000     
         307   408.23529000000002        174.11765000000000        108.00000000000000        1574.9999900000000     
         307   409.41176000000002        174.11765000000000        114.00000000000000        1620.0000000000000     
         307   408.23529000000002        172.94118000000000        117.00000000000000        1665.0000000000000     
         307   408.23529000000002        172.94118000000000        120.00000000000000        1709.9999900000000     
         307   406.43137000000002        177.33332999999999        120.00000000000000        1754.9999900000000     
         307   406.34271000000001        174.04945000000001        118.00000000000000        1800.0000000000000     
         307   412.69607999999999        174.41175999999999        115.25000000000000        1845.0000000000000     
         307   414.27157999999997        171.17097000000001        117.02804000000000        1889.9999900000000     
         307   411.52130000000000        171.72414000000001        116.89655000000000        1935.0000000000000     
         307   411.67421000000002        170.98039000000000        118.76922999999999        1980.0000000000000     
         307   409.76981999999998        171.04858999999999        120.00000000000000        2025.0000000000000     
         307   409.89618999999999        171.45329000000001        120.00000000000000        2069.9999899999998     
         307   410.91118999999998        172.71050000000000        116.35294000000000        2115.0000000000000     
         307   410.83591000000001        169.87616000000000        120.00000000000000        2160.0000000000000     
         307   408.23529000000002        174.11765000000000        108.00000000000000        2205.0000000000000     
         307   408.23529000000002        175.29411999999999        111.00000000000000        2249.9999899999998     
         307   407.05882000000003        175.29411999999999        114.00000000000000        2295.0000000000000     
         307   409.41176000000002        176.47058999999999        117.00000000000000        2340.0000000000000     
         307   408.23529000000002        175.29411999999999        120.00000000000000        2384.9999899999998     
         307   407.05882000000003        176.47058999999999        120.00000000000000        2429.9999899999998     
         307   407.70587999999998        177.64706000000001        118.20000000000000        2475.0000000000000     
         307   409.73777000000001        179.02197000000001        117.54217000000000        2520.0000000000000     
         307   409.75490000000002        177.20588000000001        120.00000000000000        2564.9999899999998     
         307   410.01783000000000        178.89483000000001        114.00000000000000        2610.0000000000000     
         307   410.32258000000002        177.45731000000001        114.00000000000000        2655.0000000000000     
         308   220.00000000000000        434.11765000000003        96.000000000000000        44.999989999999997     
         308   217.64706000000001        432.94117999999997        84.000000000000000        90.000000000000000     
         308   223.52941000000001        434.11765000000003        75.000000000000000        135.00000000000000     
         308   222.35293999999999        430.58823999999998        72.000000000000000        180.00000000000000     
         308   221.17646999999999        430.58823999999998        75.000000000000000        224.99999000000000     
         308   221.17646999999999        430.58823999999998        81.000000000000000        270.00000000000000     
         308   221.17646999999999        432.94117999999997        75.000000000000000        315.00000000000000     
         308   224.70588000000001        431.76470999999998        75.000000000000000        359.99999000000003     
         308   221.55882000000000        433.08087999999998        77.962500000000006        404.99999000000003     
         308   221.66090000000000        430.72663999999997        78.000000000000000        450.00000000000000     
         308   221.97138000000001        430.74722000000003        81.405410000000003        495.00000000000000     
         308   222.60870000000000        430.69054000000000        78.000000000000000        539.99999000000003     
         308   221.34453999999999        431.68067000000002        72.000000000000000        585.00000000000000     
         308   222.41829999999999        430.71895000000001        72.000000000000000        630.00000000000000     
         308   221.30324999999999        431.32353000000001        76.784480000000002        675.00000000000000     
         308   221.56863000000001        431.63398999999998        78.000000000000000        719.99999000000003     
         308   222.00944999999999        432.69000000000000        68.989050000000006        765.00000000000000     
         308   222.15580000000000        432.66773000000001        71.610810000000001        810.00000000000000     
         308   221.06442999999999        431.76470999999998        76.571430000000007        855.00000000000000     
         308   220.67355000000001        431.20790000000000        77.633589999999998        899.99999000000003     
         308   221.09589000000000        432.44157999999999        80.383560000000003        945.00000000000000     
         308   221.59393000000000        431.99241000000001        82.258060000000000        990.00000000000000     
         308   221.17646999999999        432.72021000000001        75.289339999999996        1034.9999900000000     
         308   221.61400000000000        432.18279000000001        75.322310000000002        1079.9999900000000     
         308   221.84873999999999        433.44538000000000        70.285709999999995        1125.0000000000000     
         308   221.36725000000001        433.83148000000000        81.567570000000003        1170.0000000000000     
         308   221.79272000000000        434.50979999999998        80.000000000000000        1214.9999900000000     
         308   223.63171000000000        433.19693000000001        72.000000000000000        1260.0000000000000     
         308   223.50763000000001        434.37907999999999        72.000000000000000        1305.0000000000000     
         308   223.42246000000000        434.16043000000002        76.145449999999997        1350.0000000000000     
         308   221.90045000000001        434.07240000000002        76.615380000000002        1394.9999900000000     
         308   221.73615000000001        434.39177999999998        86.563109999999995        1440.0000000000000     
         308   221.62092000000001        435.13724999999999        76.933329999999998        1485.0000000000000     
         308   220.03361000000001        432.92437000000001        73.885710000000003        1530.0000000000000     
         308   219.45946000000001        435.35771000000000        73.297300000000007        1574.9999900000000     
         308   219.41175999999999        435.29412000000002        84.000000000000000        1620.0000000000000     
         308   219.24584999999999        434.78129999999999        81.076920000000001        1665.0000000000000     
         308   219.02813000000000        434.83375999999998        84.000000000000000        1709.9999900000000     
         308   219.12232000000000        434.88328999999999        82.000000000000000        1754.9999900000000     
         308   218.90755999999999        432.43696999999997        78.000000000000000        1800.0000000000000     
         308   222.64706000000001        431.89076000000000        79.285709999999995        1845.0000000000000     
         308   224.50000000000000        431.38234999999997        79.049999999999997        1889.9999900000000     
         308   225.26394999999999        429.86425000000003        77.384619999999998        1935.0000000000000     
         308   226.37483000000000        430.06840000000000        75.209299999999999        1980.0000000000000     
         308   226.88235000000000        431.17646999999999        72.000000000000000        2025.0000000000000     
         308   227.63480000000001        431.96078000000000        67.437500000000000        2069.9999899999998     
         308   225.97113999999999        432.80799000000002        71.773579999999995        2115.0000000000000     
         308   226.99522999999999        432.94117999999997        67.783779999999993        2160.0000000000000     
         308   222.94118000000000        435.04201999999998        66.000000000000000        2205.0000000000000     
         308   225.43253000000001        434.56747000000001        66.000000000000000        2249.9999899999998     
         308   224.88235000000000        434.94117999999997        66.000000000000000        2295.0000000000000     
         308   225.23896999999999        434.87132000000003        73.593750000000000        2340.0000000000000     
         308   225.80214000000001        435.16043000000002        75.681820000000002        2384.9999899999998     
         308   225.71429000000001        435.43416999999999        75.285709999999995        2429.9999899999998     
         308   228.10924000000000        434.87394999999998        72.000000000000000        2475.0000000000000     
         308   227.51423000000000        435.69260000000003        70.983869999999996        2520.0000000000000     
         308   226.66667000000001        434.67973999999998        74.533330000000007        2564.9999899999998     
         308   227.14286000000001        434.62184999999999        72.000000000000000        2610.0000000000000     
         308   227.12074000000001        434.86068000000000        72.000000000000000        2655.0000000000000     
         309   282.35293999999999        488.23529000000002        105.00000000000000        90.000000000000000     
         309   278.82353000000001        504.70587999999998        111.00000000000000        135.00000000000000     
         309   275.29412000000002        500.00000000000000        111.00000000000000        180.00000000000000     
         309   271.76470999999998        505.88234999999997        114.00000000000000        224.99999000000000     
         309   270.58823999999998        504.70587999999998        123.00000000000000        270.00000000000000     
         309   271.76470999999998        504.70587999999998        126.00000000000000        315.00000000000000     
         309   271.76470999999998        504.70587999999998        123.00000000000000        359.99999000000003     
         309   277.64706000000001        503.52940999999998        114.00000000000000        404.99999000000003     
         309   272.94117999999997        503.52940999999998        120.00000000000000        450.00000000000000     
         309   270.58823999999998        504.70587999999998        120.00000000000000        495.00000000000000     
         309   269.41176000000002        505.88234999999997        132.00000000000000        539.99999000000003     
         309   272.94117999999997        507.05882000000003        117.00000000000000        585.00000000000000     
         309   278.82353000000001        508.23529000000002        120.00000000000000        630.00000000000000     
         309   275.29412000000002        503.52940999999998        117.00000000000000        675.00000000000000     
         309   274.11765000000003        502.35293999999999        114.00000000000000        719.99999000000003     
         309   271.76470999999998        498.82353000000001        120.00000000000000        765.00000000000000     
         309   274.11765000000003        501.17646999999999        111.00000000000000        810.00000000000000     
         309   274.11765000000003        501.17646999999999        114.00000000000000        855.00000000000000     
         309   275.29412000000002        500.00000000000000        114.00000000000000        899.99999000000003     
         309   275.29412000000002        498.82353000000001        120.00000000000000        945.00000000000000     
         309   276.47059000000002        501.17646999999999        108.00000000000000        990.00000000000000     
         309   274.11765000000003        501.17646999999999        108.00000000000000        1034.9999900000000     
         309   274.11765000000003        501.17646999999999        114.00000000000000        1079.9999900000000     
         309   274.11765000000003        500.00000000000000        117.00000000000000        1125.0000000000000     
         309   271.76470999999998        502.35293999999999        114.00000000000000        1170.0000000000000     
         309   275.29412000000002        502.35293999999999        114.00000000000000        1214.9999900000000     
         309   274.11765000000003        502.35293999999999        108.00000000000000        1260.0000000000000     
         309   274.11765000000003        501.17646999999999        114.00000000000000        1305.0000000000000     
         309   272.94117999999997        500.00000000000000        108.00000000000000        1350.0000000000000     
         309   263.52940999999998        487.05882000000003        105.00000000000000        1394.9999900000000     
         309   256.47059000000002        484.70587999999998        114.00000000000000        1440.0000000000000     
         309   249.41175999999999        482.35293999999999        111.00000000000000        1485.0000000000000     
         309   243.52941000000001        483.52940999999998        105.00000000000000        1530.0000000000000     
         309   237.64706000000001        482.35293999999999        102.00000000000000        1574.9999900000000     
         309   236.47058999999999        487.05882000000003        96.000000000000000        1620.0000000000000     
         309   236.47058999999999        492.94117999999997        87.000000000000000        1665.0000000000000     
         309   235.29411999999999        494.11765000000003        84.000000000000000        1709.9999900000000     
         309   228.23528999999999        495.29412000000002        81.000000000000000        1754.9999900000000     
         309   221.17646999999999        490.58823999999998        78.000000000000000        1800.0000000000000     
         309   214.11765000000000        489.41176000000002        72.000000000000000        1845.0000000000000     
         309   210.58824000000001        494.11765000000003        69.000000000000000        1889.9999900000000     
         309   210.82561999999999        488.62977999999998        58.878340000000001        1935.0000000000000     
         309   207.97386000000000        487.84314000000001        72.000000000000000        1980.0000000000000     
         309   195.46404999999999        485.25490000000002        80.466669999999993        2025.0000000000000     
         309   191.07732999999999        482.58206999999999        67.910110000000003        2069.9999899999998     
         309   185.51261000000000        484.47059000000002        70.114289999999997        2115.0000000000000     
         309   185.11765000000000        483.29412000000002        62.700000000000003        2160.0000000000000     
         309   174.11765000000000        472.94117999999997        72.000000000000000        2205.0000000000000     
         309   174.11765000000000        469.41176000000002        66.000000000000000        2249.9999899999998     
         309   168.23528999999999        469.41176000000002        57.000000000000000        2295.0000000000000     
         309   160.00000000000000        474.11765000000003        60.000000000000000        2340.0000000000000     
         309   168.23528999999999        481.17646999999999        66.000000000000000        2384.9999899999998     
         309   161.17646999999999        485.88234999999997        66.000000000000000        2429.9999899999998     
         309   161.17646999999999        487.05882000000003        60.000000000000000        2475.0000000000000     
         309   162.35293999999999        489.41176000000002        63.000000000000000        2520.0000000000000     
         309   165.88235000000000        496.47059000000002        60.000000000000000        2564.9999899999998     
         309   165.84034000000000        497.03782000000001        56.892859999999999        2610.0000000000000     
         309   156.53333000000001        508.25098000000003        63.560000000000002        2655.0000000000000     
         310   343.52940999999998        528.23528999999996        102.00000000000000        90.000000000000000     
         310   342.35293999999999        523.52940999999998        108.00000000000000        135.00000000000000     
         310   336.47059000000002        515.29412000000002        114.00000000000000        180.00000000000000     
         310   337.64706000000001        517.64706000000001        114.00000000000000        224.99999000000000     
         310   336.47059000000002        516.47059000000002        123.00000000000000        270.00000000000000     
         311   256.15917000000002        382.30104000000000        53.911760000000001        44.999989999999997     
         311   256.38009000000000        380.27148999999997        60.000000000000000        90.000000000000000     
         311   260.00000000000000        380.00000000000000        57.000000000000000        135.00000000000000     
         311   260.00000000000000        376.47059000000002        63.000000000000000        180.00000000000000     
         311   260.00000000000000        380.00000000000000        66.000000000000000        224.99999000000000     
         311   256.47059000000002        380.00000000000000        66.000000000000000        270.00000000000000     
         311   256.47059000000002        380.00000000000000        66.000000000000000        315.00000000000000     
         311   256.47059000000002        381.17646999999999        66.000000000000000        359.99999000000003     
         311   256.47059000000002        381.17646999999999        66.000000000000000        404.99999000000003     
         311   256.47059000000002        378.82353000000001        69.000000000000000        450.00000000000000     
         311   258.82353000000001        377.64706000000001        75.000000000000000        495.00000000000000     
         311   256.47059000000002        380.00000000000000        69.000000000000000        539.99999000000003     
         311   258.82353000000001        377.64706000000001        63.000000000000000        585.00000000000000     
         311   257.64706000000001        378.82353000000001        66.000000000000000        630.00000000000000     
         311   258.82353000000001        377.64706000000001        63.000000000000000        675.00000000000000     
         311   260.29412000000002        379.63668000000001        59.117649999999998        719.99999000000003     
         311   257.69173000000001        379.34474999999998        58.405059999999999        765.00000000000000     
         311   259.77742000000001        379.41176000000002        61.216220000000000        810.00000000000000     
         311   258.82353000000001        381.17646999999999        54.000000000000000        855.00000000000000     
         311   258.82353000000001        380.00000000000000        57.000000000000000        899.99999000000003     
         311   258.82353000000001        380.00000000000000        60.000000000000000        945.00000000000000     
         311   261.17646999999999        380.00000000000000        63.000000000000000        990.00000000000000     
         311   262.35293999999999        378.82353000000001        63.000000000000000        1034.9999900000000     
         311   260.00000000000000        378.82353000000001        60.000000000000000        1079.9999900000000     
         311   260.00000000000000        380.00000000000000        57.000000000000000        1125.0000000000000     
         311   260.00000000000000        380.00000000000000        69.000000000000000        1170.0000000000000     
         311   261.17646999999999        380.00000000000000        66.000000000000000        1214.9999900000000     
         311   260.00000000000000        378.82353000000001        63.000000000000000        1260.0000000000000     
         311   260.00000000000000        381.17646999999999        60.000000000000000        1305.0000000000000     
         311   262.35293999999999        381.17646999999999        60.000000000000000        1350.0000000000000     
         311   258.82353000000001        381.17646999999999        60.000000000000000        1394.9999900000000     
         311   258.82353000000001        381.17646999999999        66.000000000000000        1440.0000000000000     
         311   258.82353000000001        381.17646999999999        63.000000000000000        1485.0000000000000     
         311   257.64706000000001        380.00000000000000        57.000000000000000        1530.0000000000000     
         311   256.47059000000002        382.35293999999999        57.000000000000000        1574.9999900000000     
         311   260.00000000000000        383.52940999999998        66.000000000000000        1620.0000000000000     
         311   256.47059000000002        384.70587999999998        60.000000000000000        1665.0000000000000     
         311   257.64706000000001        382.35293999999999        60.000000000000000        1709.9999900000000     
         311   256.47059000000002        382.35293999999999        63.000000000000000        1754.9999900000000     
         311   256.47059000000002        380.00000000000000        63.000000000000000        1800.0000000000000     
         311   258.82353000000001        378.82353000000001        57.000000000000000        1845.0000000000000     
         311   262.35293999999999        378.82353000000001        63.000000000000000        1889.9999900000000     
         311   260.00000000000000        377.64706000000001        63.000000000000000        1935.0000000000000     
         311   261.17646999999999        377.64706000000001        63.000000000000000        1980.0000000000000     
         311   260.00000000000000        377.64706000000001        66.000000000000000        2025.0000000000000     
         311   261.17646999999999        378.82353000000001        63.000000000000000        2069.9999899999998     
         311   261.17646999999999        377.64706000000001        63.000000000000000        2115.0000000000000     
         311   258.82353000000001        378.82353000000001        63.000000000000000        2160.0000000000000     
         311   256.47059000000002        380.00000000000000        60.000000000000000        2205.0000000000000     
         311   257.64706000000001        380.00000000000000        57.000000000000000        2249.9999899999998     
         311   257.64706000000001        380.00000000000000        60.000000000000000        2295.0000000000000     
         311   258.82353000000001        380.00000000000000        57.000000000000000        2340.0000000000000     
         311   258.82353000000001        378.82353000000001        63.000000000000000        2384.9999899999998     
         311   258.82353000000001        380.00000000000000        69.000000000000000        2429.9999899999998     
         311   258.82353000000001        381.17646999999999        60.000000000000000        2475.0000000000000     
         311   258.82353000000001        381.17646999999999        63.000000000000000        2520.0000000000000     
         311   261.17646999999999        381.17646999999999        63.000000000000000        2564.9999899999998     
         311   260.00000000000000        380.00000000000000        63.000000000000000        2610.0000000000000     
         311   260.00000000000000        380.00000000000000        60.000000000000000        2655.0000000000000     
         312   175.29411999999999        520.00000000000000        54.000000000000000        135.00000000000000     
         312   170.58824000000001        518.82353000000001        63.000000000000000        180.00000000000000     
         312   165.88235000000000        523.52940999999998        60.000000000000000        224.99999000000000     
         312   162.35293999999999        525.88234999999997        63.000000000000000        270.00000000000000     
         312   164.70588000000001        525.88234999999997        60.000000000000000        315.00000000000000     
         312   167.05882000000000        524.70587999999998        69.000000000000000        359.99999000000003     
         312   164.70588000000001        525.88234999999997        66.000000000000000        404.99999000000003     
         312   164.70588000000001        528.23528999999996        66.000000000000000        450.00000000000000     
         312   157.64706000000001        535.29412000000002        72.000000000000000        495.00000000000000     
         312   154.11765000000000        538.82353000000001        51.000000000000000        539.99999000000003     
         312   152.94118000000000        537.64706000000001        42.000000000000000        585.00000000000000     
         312   152.94118000000000        536.47059000000002        48.000000000000000        630.00000000000000     
         312   143.52941000000001        532.94118000000003        48.000000000000000        675.00000000000000     
         312   143.52941000000001        532.94118000000003        39.000000000000000        719.99999000000003     
         312   145.88235000000000        534.11765000000003        39.000000000000000        765.00000000000000     
         312   143.52941000000001        534.11765000000003        45.000000000000000        810.00000000000000     
         312   143.52941000000001        534.11765000000003        36.000000000000000        855.00000000000000     
         312   145.88235000000000        534.11765000000003        45.000000000000000        899.99999000000003     
         312   144.70588000000001        532.94118000000003        48.000000000000000        945.00000000000000     
         312   147.05882000000000        527.05881999999997        63.000000000000000        990.00000000000000     
         312   150.58824000000001        527.05881999999997        60.000000000000000        1034.9999900000000     
         312   161.17646999999999        516.47059000000002        57.000000000000000        1079.9999900000000     
         312   162.35293999999999        509.41176000000002        69.000000000000000        1125.0000000000000     
         312   152.94118000000000        507.05882000000003        81.000000000000000        1170.0000000000000     
         312   143.50693000000001        499.98500999999999        81.248410000000007        1214.9999900000000     
         312   139.73856000000001        501.56862999999998        84.000000000000000        1260.0000000000000     
         313   560.23018000000002        226.03581000000000        123.00000000000000        0.0000000000000000     
         313   558.89882000000000        228.47058999999999        120.48000000000000        44.999989999999997     
         313   557.24749999999995        226.32630000000000        124.64151000000000        90.000000000000000     
         313   562.81330000000003        224.37340000000000        126.00000000000000        135.00000000000000     
         313   558.82353000000001        225.88235000000000        132.00000000000000        180.00000000000000     
         313   562.35293999999999        227.05882000000000        132.00000000000000        224.99999000000000     
         313   558.82353000000001        224.70588000000001        132.00000000000000        270.00000000000000     
         313   562.35293999999999        227.05882000000000        132.00000000000000        315.00000000000000     
         314   224.61011999999999        461.83994999999999        76.953490000000002        0.0000000000000000     
         314   221.48544000000001        461.91325000000001        74.363640000000004        44.999989999999997     
         314   219.33620999999999        460.70157000000000        70.238529999999997        90.000000000000000     
         314   224.59748999999999        461.40904999999998        66.587329999999994        135.00000000000000     
         314   223.52941000000001        456.47059000000002        87.000000000000000        180.00000000000000     
         314   222.35293999999999        458.82353000000001        78.000000000000000        224.99999000000000     
         314   221.17646999999999        458.82353000000001        87.000000000000000        270.00000000000000     
         314   221.17646999999999        458.82353000000001        78.000000000000000        315.00000000000000     
         314   223.06082000000001        462.36291000000000        81.135589999999993        359.99999000000003     
         314   224.26882000000001        462.48165999999998        81.145039999999995        404.99999000000003     
         314   222.61528999999999        460.33204000000001        87.094080000000005        450.00000000000000     
         314   224.29739000000001        459.49346000000003        85.083330000000004        495.00000000000000     
         314   224.82552000000001        459.94018000000000        86.949150000000003        539.99999000000003     
         314   225.56863000000001        460.15685999999999        76.000000000000000        585.00000000000000     
         314   225.32666000000000        464.67084000000000        78.638300000000001        630.00000000000000     
         314   225.61086000000000        466.36500999999998        74.692310000000006        675.00000000000000     
         314   226.66125000000000        465.42151999999999        65.336410000000001        719.99999000000003     
         314   225.86801000000000        460.64562000000001        76.317070000000001        765.00000000000000     
         314   226.50980000000001        461.88234999999997        71.400000000000006        810.00000000000000     
         314   225.64338000000001        463.69484999999997        71.937500000000000        855.00000000000000     
         314   225.18717000000001        462.35293999999999        71.545450000000002        899.99999000000003     
         314   224.51381000000001        462.01681000000002        78.183670000000006        945.00000000000000     
         314   226.22863000000001        462.14872000000003        72.452830000000006        990.00000000000000     
         314   228.20839000000001        468.62907999999999        69.966740000000001        1034.9999900000000     
         314   226.08996999999999        461.90311000000003        78.588239999999999        1079.9999900000000     
         314   225.83768000000001        461.78703999999999        75.037970000000001        1125.0000000000000     
         314   226.10938999999999        463.32301000000001        79.894739999999999        1170.0000000000000     
         314   226.96471000000000        464.09411999999998        82.560000000000002        1214.9999900000000     
         314   228.03442999999999        465.35151000000002        75.731710000000007        1260.0000000000000     
         314   228.14782000000000        466.54712000000001        70.951669999999993        1305.0000000000000     
         314   226.78201000000001        465.88234999999997        71.882350000000002        1350.0000000000000     
         314   225.77539999999999        462.88770000000000        78.000000000000000        1394.9999900000000     
         314   222.76605000000001        466.41669999999999        78.549620000000004        1440.0000000000000     
         314   221.48025000000001        463.28638000000001        76.591549999999998        1485.0000000000000     
         314   222.56303000000000        460.39915999999999        75.214290000000005        1530.0000000000000     
         314   221.24306000000001        462.39733999999999        72.396230000000003        1574.9999900000000     
         314   222.06929000000000        462.73890000000000        73.944659999999999        1620.0000000000000     
         314   219.45701000000000        462.08145000000002        84.000000000000000        1665.0000000000000     
         314   218.43136999999999        462.28757999999999        86.333330000000004        1709.9999900000000     
         314   218.00000000000000        463.05882000000003        85.799999999999997        1754.9999900000000     
         314   216.96078000000000        460.98039000000000        88.750000000000000        1800.0000000000000     
         314   219.09576999999999        461.88137999999998        87.446280000000002        1845.0000000000000     
         314   221.89676000000000        462.11284999999998        89.020409999999998        1889.9999900000000     
         314   220.77959000000001        461.85683999999998        87.036140000000003        1935.0000000000000     
         314   220.85234000000000        461.08042999999998        86.142859999999999        1980.0000000000000     
         314   219.81349000000000        461.39168000000001        83.414630000000002        2025.0000000000000     
         314   220.16807000000000        460.61115000000001        83.610389999999995        2069.9999899999998     
         314   220.73203000000001        460.28757999999999        85.066670000000002        2115.0000000000000     
         314   219.96983000000000        459.81900000000002        79.846149999999994        2160.0000000000000     
         314   213.64626999999999        459.60784000000001        83.151520000000005        2205.0000000000000     
         314   212.27534000000000        461.13141000000002        76.851060000000004        2249.9999899999998     
         314   210.70588000000001        463.52940999999998        72.000000000000000        2295.0000000000000     
         314   209.41175999999999        467.05882000000003        78.000000000000000        2340.0000000000000     
         314   208.80455000000001        471.84061000000003        81.290319999999994        2384.9999899999998     
         314   209.62293000000000        472.24736000000001        81.230770000000007        2429.9999899999998     
         314   210.31674000000001        473.12216999999998        78.000000000000000        2475.0000000000000     
         314   210.89868999999999        468.52940999999998        84.333330000000004        2520.0000000000000     
         314   211.07474999999999        466.87306999999998        79.578950000000006        2564.9999899999998     
         314   216.97058999999999        462.20587999999998        83.700000000000003        2610.0000000000000     
         314   214.11765000000000        465.35948000000002        78.000000000000000        2655.0000000000000     
         315   612.26320999999996        541.28282000000002        100.03390000000000        0.0000000000000000     
         315   610.03734999999995        542.89449000000002        98.809520000000006        44.999989999999997     
         315   609.00256000000002        541.39130000000000        97.773910000000001        90.000000000000000     
         315   614.07120999999995        540.61919999999998        102.00000000000000        135.00000000000000     
         315   610.58824000000004        534.11765000000003        105.00000000000000        180.00000000000000     
         315   610.58824000000004        537.64706000000001        108.00000000000000        224.99999000000000     
         315   609.41175999999996        537.64706000000001        102.00000000000000        270.00000000000000     
         315   610.58824000000004        537.64706000000001        102.00000000000000        315.00000000000000     
         315   610.58824000000004        538.82353000000001        111.00000000000000        359.99999000000003     
         315   610.58824000000004        538.82353000000001        111.00000000000000        404.99999000000003     
         315   610.58824000000004        535.29412000000002        114.00000000000000        450.00000000000000     
         315   610.58824000000004        536.47059000000002        117.00000000000000        495.00000000000000     
         315   610.58824000000004        536.47059000000002        111.00000000000000        539.99999000000003     
         315   610.58824000000004        536.47059000000002        108.00000000000000        585.00000000000000     
         315   610.58824000000004        536.47059000000002        105.00000000000000        630.00000000000000     
         315   611.76471000000004        535.29412000000002        108.00000000000000        675.00000000000000     
         315   611.76471000000004        536.47059000000002        102.00000000000000        719.99999000000003     
         315   610.58824000000004        536.47059000000002        102.00000000000000        765.00000000000000     
         315   610.58824000000004        537.64706000000001        102.00000000000000        810.00000000000000     
         315   611.76471000000004        537.64706000000001        108.00000000000000        855.00000000000000     
         315   610.58824000000004        536.47059000000002        99.000000000000000        899.99999000000003     
         316   389.41176000000002        275.29412000000002        132.00000000000000        224.99999000000000     
         316   402.35293999999999        268.23529000000002        132.00000000000000        270.00000000000000     
         316   414.11765000000003        275.29412000000002        126.00000000000000        315.00000000000000     
         316   430.58823999999998        275.29412000000002        126.00000000000000        359.99999000000003     
         316   436.47059000000002        272.94117999999997        126.00000000000000        404.99999000000003     
         316   442.35293999999999        271.76470999999998        132.00000000000000        450.00000000000000     
         316   452.94117999999997        269.41176000000002        132.00000000000000        495.00000000000000     
         316   464.70587999999998        268.23529000000002        132.00000000000000        539.99999000000003     
         317   352.35658999999998        59.941540000000003        88.583849999999998        0.0000000000000000     
         317   350.28321999999997        60.849670000000003        92.111109999999996        44.999989999999997     
         317   347.52940999999998        60.773110000000003        90.000000000000000        90.000000000000000     
         317   352.52595000000002        60.830449999999999        90.000000000000000        135.00000000000000     
         317   351.55399000000000        56.488149999999997        97.074629999999999        180.00000000000000     
         317   350.67619999999999        59.010449999999999        98.971959999999996        224.99999000000000     
         317   351.76470999999998        58.823529999999998        108.00000000000000        270.00000000000000     
         317   355.29412000000002        61.176470000000002        102.00000000000000        315.00000000000000     
         317   351.76470999999998        61.176470000000002        108.00000000000000        359.99999000000003     
         317   355.29412000000002        63.529409999999999        105.00000000000000        404.99999000000003     
         317   351.45236999999997        58.198850000000000        100.88496000000001        450.00000000000000     
         317   352.68293000000000        57.847920000000002        102.00000000000000        495.00000000000000     
         317   351.17059000000000        58.594119999999997        104.22000000000000        539.99999000000003     
         317   349.54698999999999        59.607840000000003        96.758619999999993        585.00000000000000     
         317   352.26353000000000        58.672939999999997        97.632000000000005        630.00000000000000     
         317   350.95758999999998        59.357050000000001        98.720929999999996        675.00000000000000     
         317   352.82353000000001        59.235289999999999        96.000000000000000        719.99999000000003     
         317   354.11765000000003        58.823529999999998        96.000000000000000        765.00000000000000     
         317   352.94117999999997        61.176470000000002        105.00000000000000        810.00000000000000     
         317   354.11765000000003        60.000000000000000        96.000000000000000        855.00000000000000     
         317   354.11765000000003        61.176470000000002        96.000000000000000        899.99999000000003     
         317   354.11765000000003        61.176470000000002        102.00000000000000        945.00000000000000     
         317   356.47059000000002        61.176470000000002        102.00000000000000        990.00000000000000     
         317   357.64706000000001        61.176470000000002        102.00000000000000        1034.9999900000000     
         317   352.94117999999997        61.176470000000002        102.00000000000000        1079.9999900000000     
         317   353.09773999999999        60.460749999999997        95.384029999999996        1125.0000000000000     
         317   353.70587999999998        60.352939999999997        102.00000000000000        1170.0000000000000     
         317   354.42385000000002        60.080579999999998        102.49315000000000        1214.9999900000000     
         317   355.03897999999998        60.368530000000000        92.746989999999997        1260.0000000000000     
         317   353.47383000000002        61.977770000000000        95.598429999999993        1305.0000000000000     
         317   354.19306000000000        61.689290000000000        95.384619999999998        1350.0000000000000     
         317   352.00000000000000        61.764710000000001        96.000000000000000        1394.9999900000000     
         317   353.42639000000003        61.455629999999999        103.49153000000000        1440.0000000000000     
         317   351.32530000000003        62.551380000000002        100.22892000000000        1485.0000000000000     
         317   351.61538000000002        60.692309999999999        92.007689999999997        1530.0000000000000     
         317   350.93606000000000        61.790280000000003        93.939130000000006        1574.9999900000000     
         317   352.94117999999997        63.529409999999999        102.00000000000000        1620.0000000000000     
         317   354.11765000000003        63.529409999999999        105.00000000000000        1665.0000000000000     
         317   351.76470999999998        64.705879999999993        102.00000000000000        1709.9999900000000     
         317   348.23529000000002        60.000000000000000        102.00000000000000        1754.9999900000000     
         317   350.58823999999998        61.176470000000002        108.00000000000000        1800.0000000000000     
         317   355.29412000000002        61.176470000000002        96.000000000000000        1845.0000000000000     
         317   358.82353000000001        61.176470000000002        105.00000000000000        1889.9999900000000     
         317   358.82353000000001        61.176470000000002        102.00000000000000        1935.0000000000000     
         317   358.82353000000001        58.823529999999998        102.00000000000000        1980.0000000000000     
         317   352.94117999999997        54.117649999999998        108.00000000000000        2025.0000000000000     
         317   357.64706000000001        57.647060000000003        102.00000000000000        2069.9999899999998     
         317   357.64706000000001        58.823529999999998        96.000000000000000        2115.0000000000000     
         317   357.64706000000001        60.000000000000000        108.00000000000000        2160.0000000000000     
         317   351.76470999999998        61.176470000000002        90.000000000000000        2205.0000000000000     
         317   354.11765000000003        61.176470000000002        90.000000000000000        2249.9999899999998     
         317   354.11765000000003        61.176470000000002        90.000000000000000        2295.0000000000000     
         317   352.15149000000002        60.306199999999997        98.958900000000000        2340.0000000000000     
         317   352.78638000000001        59.380800000000001        102.00000000000000        2384.9999899999998     
         317   352.45988999999997        60.427810000000001        99.000000000000000        2429.9999899999998     
         317   351.92809999999997        60.882350000000002        101.50000000000000        2475.0000000000000     
         317   353.73192000000000        60.038570000000000        99.442620000000005        2520.0000000000000     
         317   352.70587999999998        60.941180000000003        102.00000000000000        2564.9999899999998     
         317   354.65240999999997        59.064169999999997        96.000000000000000        2610.0000000000000     
         317   355.29412000000002        59.909500000000001        96.000000000000000        2655.0000000000000     
         318   242.35293999999999        265.88234999999997        126.00000000000000        270.00000000000000     
         318   242.35293999999999        268.23529000000002        132.00000000000000        315.00000000000000     
         318   241.17646999999999        269.41176000000002        120.00000000000000        359.99999000000003     
         318   244.70588000000001        267.05882000000003        120.00000000000000        404.99999000000003     
         318   243.52941000000001        265.88234999999997        126.00000000000000        450.00000000000000     
         319   198.62745000000001        449.01961000000000        83.666669999999996        0.0000000000000000     
         319   193.95396000000000        453.04858999999999        91.278260000000003        44.999989999999997     
         319   193.32323000000000        451.53426000000002        89.721649999999997        90.000000000000000     
         319   200.85955999999999        449.18601999999998        77.557199999999995        135.00000000000000     
         319   200.09931000000000        445.04201999999998        86.883120000000005        180.00000000000000     
         319   199.93080000000000        447.52940999999998        89.505880000000005        224.99999000000000     
         319   201.17646999999999        452.94117999999997        96.000000000000000        270.00000000000000     
         319   196.47058999999999        452.94117999999997        105.00000000000000        315.00000000000000     
         319   196.47058999999999        454.11765000000003        117.00000000000000        359.99999000000003     
         319   196.47058999999999        452.94117999999997        108.00000000000000        404.99999000000003     
         319   194.95975000000001        450.25387000000001        98.336839999999995        450.00000000000000     
         319   196.95482999999999        450.45823999999999        93.530389999999997        495.00000000000000     
         319   195.97810999999999        449.79480000000001        101.02325999999999        539.99999000000003     
         319   196.63865999999999        450.99160000000001        93.085710000000006        585.00000000000000     
         319   195.76471000000001        451.46217999999999        96.000000000000000        630.00000000000000     
         319   197.89737000000000        451.67710000000000        95.744680000000002        675.00000000000000     
         319   197.99307999999999        451.99894000000000        96.434389999999993        719.99999000000003     
         319   197.97538000000000        452.41449999999998        85.988370000000003        765.00000000000000     
         319   198.74239000000000        454.30426000000000        96.703450000000004        810.00000000000000     
         319   199.38057000000001        453.08377999999999        92.090909999999994        855.00000000000000     
         319   196.99346000000000        453.20260999999999        93.333330000000004        899.99999000000003     
         319   199.18552000000000        454.11765000000003        96.000000000000000        945.00000000000000     
         319   199.85205999999999        454.79394000000002        98.083830000000006        990.00000000000000     
         319   200.01321999999999        454.07799000000000        100.21348000000000        1034.9999900000000     
         319   199.91013000000001        454.44443999999999        90.958330000000004        1079.9999900000000     
         320   257.40161000000001        540.29623000000004        78.215829999999997        0.0000000000000000     
         320   259.10034999999999        543.25260000000003        78.000000000000000        44.999989999999997     
         320   258.05146999999999        541.91175999999996        73.875000000000000        90.000000000000000     
         320   261.98728000000000        542.84578999999997        71.513509999999997        135.00000000000000     
         320   258.05273999999997        538.53954999999996        84.000000000000000        180.00000000000000     
         320   258.24407000000002        540.86040000000003        84.537310000000005        224.99999000000000     
         320   258.82353000000001        540.00000000000000        84.000000000000000        270.00000000000000     
         320   254.11765000000000        543.52940999999998        78.000000000000000        315.00000000000000     
         320   257.64706000000001        543.52940999999998        96.000000000000000        359.99999000000003     
         320   258.82353000000001        547.05881999999997        90.000000000000000        404.99999000000003     
         320   257.64706000000001        544.70587999999998        81.000000000000000        450.00000000000000     
         320   256.47059000000002        540.00000000000000        87.000000000000000        495.00000000000000     
         320   257.64706000000001        541.17646999999999        81.000000000000000        539.99999000000003     
         320   260.00000000000000        536.47059000000002        78.000000000000000        585.00000000000000     
         320   263.52940999999998        541.17646999999999        78.000000000000000        630.00000000000000     
         320   262.35293999999999        540.00000000000000        90.000000000000000        675.00000000000000     
         320   264.70587999999998        541.17646999999999        84.000000000000000        719.99999000000003     
         320   263.52940999999998        543.52940999999998        90.000000000000000        765.00000000000000     
         320   260.00000000000000        543.52940999999998        84.000000000000000        810.00000000000000     
         320   265.88234999999997        547.05881999999997        87.000000000000000        855.00000000000000     
         320   265.88234999999997        547.05881999999997        84.000000000000000        899.99999000000003     
         320   265.88234999999997        547.05881999999997        81.000000000000000        945.00000000000000     
         320   260.00000000000000        544.70587999999998        84.000000000000000        990.00000000000000     
         320   261.17646999999999        543.52940999999998        84.000000000000000        1034.9999900000000     
         320   263.52940999999998        544.70587999999998        75.000000000000000        1079.9999900000000     
         320   263.52940999999998        547.05881999999997        72.000000000000000        1125.0000000000000     
         320   261.17646999999999        545.88234999999997        78.000000000000000        1170.0000000000000     
         320   262.35293999999999        547.05881999999997        69.000000000000000        1214.9999900000000     
         320   264.70587999999998        544.70587999999998        78.000000000000000        1260.0000000000000     
         320   261.17646999999999        545.88234999999997        81.000000000000000        1305.0000000000000     
         320   261.17646999999999        549.41175999999996        72.000000000000000        1350.0000000000000     
         320   254.11765000000000        550.58824000000004        78.000000000000000        1394.9999900000000     
         320   251.76471000000001        548.23528999999996        84.000000000000000        1440.0000000000000     
         320   249.66752000000000        552.75040000000001        69.313749999999999        1485.0000000000000     
         320   255.53632999999999        553.42561000000001        72.088239999999999        1530.0000000000000     
         320   254.73684000000000        559.07120999999995        72.210530000000006        1574.9999900000000     
         320   252.81189000000001        558.72010000000000        77.010990000000007        1620.0000000000000     
         320   249.41175999999999        557.64706000000001        84.000000000000000        1665.0000000000000     
         320   249.68325999999999        558.00905000000000        84.000000000000000        1709.9999900000000     
         320   249.59276000000000        557.37557000000004        84.000000000000000        1754.9999900000000     
         320   250.13575000000000        553.61991000000000        82.692310000000006        1800.0000000000000     
         320   254.49379999999999        554.26971000000003        74.571430000000007        1845.0000000000000     
         320   260.49446000000000        552.85591999999997        77.826089999999994        1889.9999900000000     
         320   261.05882000000003        553.52940999999998        78.000000000000000        1935.0000000000000     
         320   263.73401999999999        553.19692999999995        78.000000000000000        1980.0000000000000     
         320   266.23716000000002        555.48086000000001        80.476190000000003        2025.0000000000000     
         320   266.60856999999999        554.91648999999995        77.185190000000006        2069.9999899999998     
         320   264.56747000000001        553.19493000000000        75.647059999999996        2115.0000000000000     
         320   266.91176000000002        554.31372999999996        72.000000000000000        2160.0000000000000     
         320   266.85399000000001        559.73213999999996        67.500000000000000        2205.0000000000000     
         320   269.76281000000000        561.45160999999996        68.758060000000000        2249.9999899999998     
         320   270.03735000000000        561.65265999999997        63.809519999999999        2295.0000000000000     
         320   268.82864000000001        559.46803000000000        68.869569999999996        2340.0000000000000     
         320   268.21274000000000        554.96334999999999        67.571879999999993        2384.9999899999998     
         320   268.23529000000002        549.41175999999996        63.000000000000000        2429.9999899999998     
         320   264.70587999999998        549.41175999999996        66.000000000000000        2475.0000000000000     
         320   262.35293999999999        554.11765000000003        66.000000000000000        2520.0000000000000     
         320   264.70587999999998        556.47059000000002        66.000000000000000        2564.9999899999998     
         320   264.70587999999998        558.82353000000001        72.000000000000000        2610.0000000000000     
         320   265.88234999999997        558.82353000000001        63.000000000000000        2655.0000000000000     
         321   309.44853000000001        324.70587999999998        124.50000000000000        180.00000000000000     
         321   312.28109999999998        327.85361000000000        120.21756000000001        224.99999000000000     
         321   318.02287999999999        338.39868999999999        116.00000000000000        270.00000000000000     
         321   324.04977000000002        343.40120999999999        113.09614999999999        315.00000000000000     
         321   338.82353000000001        341.17646999999999        120.00000000000000        359.99999000000003     
         321   345.88234999999997        338.82353000000001        114.00000000000000        404.99999000000003     
         321   350.88234999999997        336.99346000000003        118.50000000000000        450.00000000000000     
         321   365.88234999999997        347.05882000000003        117.00000000000000        495.00000000000000     
         321   370.58823999999998        350.58823999999998        129.00000000000000        539.99999000000003     
         321   374.11765000000003        352.94117999999997        117.00000000000000        585.00000000000000     
         321   375.29412000000002        349.41176000000002        120.00000000000000        630.00000000000000     
         321   375.29412000000002        345.88234999999997        123.00000000000000        675.00000000000000     
         321   383.52940999999998        343.52940999999998        120.00000000000000        719.99999000000003     
         321   383.52940999999998        341.17646999999999        114.00000000000000        765.00000000000000     
         321   381.17646999999999        347.05882000000003        114.00000000000000        810.00000000000000     
         321   381.17646999999999        354.11765000000003        111.00000000000000        855.00000000000000     
         321   390.58823999999998        350.58823999999998        102.00000000000000        899.99999000000003     
         321   407.05882000000003        343.52940999999998        105.00000000000000        945.00000000000000     
         321   414.11765000000003        349.41176000000002        99.000000000000000        990.00000000000000     
         321   422.35293999999999        356.47059000000002        96.000000000000000        1034.9999900000000     
         321   423.52940999999998        345.88234999999997        87.000000000000000        1079.9999900000000     
         321   420.00000000000000        334.11765000000003        99.000000000000000        1125.0000000000000     
         321   417.77778000000001        318.56209000000001        104.66667000000000        1170.0000000000000     
         321   415.13303000000002        304.83981999999997        97.947689999999994        1214.9999900000000     
         321   404.70587999999998        291.76470999999998        102.00000000000000        1260.0000000000000     
         321   402.35293999999999        283.52940999999998        96.000000000000000        1305.0000000000000     
         321   409.41176000000002        271.76470999999998        99.000000000000000        1350.0000000000000     
         321   392.94117999999997        260.00000000000000        108.00000000000000        1394.9999900000000     
         321   381.17646999999999        256.47059000000002        108.00000000000000        1440.0000000000000     
         321   370.58823999999998        250.58824000000001        111.00000000000000        1485.0000000000000     
         321   372.94117999999997        236.47058999999999        108.00000000000000        1530.0000000000000     
         321   369.41176000000002        234.11765000000000        108.00000000000000        1574.9999900000000     
         322   285.43290999999999        141.95638000000000        71.550560000000004        180.00000000000000     
         322   286.23162000000002        143.10661999999999        71.531250000000000        224.99999000000000     
         322   286.67518999999999        142.76214999999999        78.000000000000000        270.00000000000000     
         322   284.86982000000000        144.49373000000000        74.901640000000000        315.00000000000000     
         322   286.22836999999998        144.11765000000000        78.000000000000000        359.99999000000003     
         322   285.88234999999997        144.70588000000001        78.000000000000000        404.99999000000003     
         322   284.70587999999998        143.52941000000001        78.000000000000000        450.00000000000000     
         322   284.70587999999998        142.35293999999999        78.000000000000000        495.00000000000000     
         322   283.52940999999998        144.70588000000001        75.000000000000000        539.99999000000003     
         322   283.52940999999998        144.70588000000001        66.000000000000000        585.00000000000000     
         322   283.52940999999998        144.70588000000001        69.000000000000000        630.00000000000000     
         322   286.92201999999997        143.51572999999999        70.813950000000006        675.00000000000000     
         322   286.39429999999999        143.39718999999999        71.982709999999997        719.99999000000003     
         322   285.86133999999998        142.87815000000001        69.642859999999999        765.00000000000000     
         322   286.52330000000001        143.21736999999999        72.967740000000006        810.00000000000000     
         322   286.87306999999998        144.56139999999999        71.368420000000000        855.00000000000000     
         322   287.30392000000001        144.36275000000001        68.250000000000000        899.99999000000003     
         322   288.50094999999999        143.83302000000000        72.000000000000000        945.00000000000000     
         322   285.88234999999997        144.70588000000001        69.000000000000000        990.00000000000000     
         322   285.88234999999997        144.70588000000001        75.000000000000000        1034.9999900000000     
         322   284.70587999999998        143.52941000000001        66.000000000000000        1079.9999900000000     
         322   289.41176000000002        144.70588000000001        66.000000000000000        1125.0000000000000     
         322   285.88234999999997        144.70588000000001        75.000000000000000        1170.0000000000000     
         322   285.88234999999997        145.88235000000000        69.000000000000000        1214.9999900000000     
         322   286.35795000000002        145.60701000000000        71.106380000000001        1260.0000000000000     
         322   289.41176000000002        145.36765000000000        67.500000000000000        1305.0000000000000     
         322   288.98396000000002        145.98929999999999        66.000000000000000        1350.0000000000000     
         322   284.92997000000003        146.14379000000000        72.380949999999999        1394.9999900000000     
         322   285.78748000000002        146.40416999999999        77.467740000000006        1440.0000000000000     
         322   286.62932000000001        145.58357000000001        72.952380000000005        1485.0000000000000     
         322   286.98412999999999        144.87395000000001        66.000000000000000        1530.0000000000000     
         322   286.36500999999998        146.81750000000000        66.000000000000000        1574.9999900000000     
         322   284.70587999999998        147.05882000000000        75.000000000000000        1620.0000000000000     
         322   284.70587999999998        145.88235000000000        78.000000000000000        1665.0000000000000     
         322   281.17646999999999        147.05882000000000        75.000000000000000        1709.9999900000000     
         322   282.35293999999999        147.05882000000000        72.000000000000000        1754.9999900000000     
         322   278.82353000000001        145.88235000000000        66.000000000000000        1800.0000000000000     
         322   283.52940999999998        144.70588000000001        66.000000000000000        1845.0000000000000     
         322   289.50225999999998        143.25792000000001        75.923079999999999        1889.9999900000000     
         322   289.01961000000000        141.76471000000001        78.000000000000000        1935.0000000000000     
         322   288.63454999999999        141.99095000000000        77.185519999999997        1980.0000000000000     
         322   289.07562999999999        140.67227000000000        76.134450000000001        2025.0000000000000     
         322   289.18004000000002        141.42601999999999        73.227270000000004        2069.9999899999998     
         322   287.17646999999999        141.29411999999999        73.500000000000000        2115.0000000000000     
         322   288.05511000000001        141.75941000000000        72.918920000000000        2160.0000000000000     
         322   280.00000000000000        144.70588000000001        72.000000000000000        2205.0000000000000     
         322   284.70587999999998        143.52941000000001        72.000000000000000        2249.9999899999998     
         322   284.70587999999998        144.70588000000001        72.000000000000000        2295.0000000000000     
         322   284.70587999999998        143.52941000000001        75.000000000000000        2340.0000000000000     
         322   285.88234999999997        144.70588000000001        84.000000000000000        2384.9999899999998     
         322   287.05882000000003        144.70588000000001        81.000000000000000        2429.9999899999998     
         322   284.70587999999998        144.70588000000001        72.000000000000000        2475.0000000000000     
         322   287.05882000000003        143.52941000000001        81.000000000000000        2520.0000000000000     
         322   285.88234999999997        143.52941000000001        75.000000000000000        2564.9999899999998     
         322   285.88234999999997        143.52941000000001        78.000000000000000        2610.0000000000000     
         322   285.88234999999997        142.35293999999999        78.000000000000000        2655.0000000000000     
         323   124.54118000000000        191.62352999999999        71.879999999999995        0.0000000000000000     
         323   123.35038000000000        194.85934000000000        69.782610000000005        44.999989999999997     
         323   121.76470999999999        193.75000000000000        72.000000000000000        90.000000000000000     
         323   125.16876000000001        193.96335999999999        71.016390000000001        135.00000000000000     
         323   124.13199000000000        189.17264000000000        81.536590000000004        180.00000000000000     
         323   124.18067000000001        192.01680999999999        80.678569999999993        224.99999000000000     
         323   123.33571999999999        191.90817999999999        78.658540000000002        270.00000000000000     
         323   123.27059000000000        192.63529000000000        84.959999999999994        315.00000000000000     
         323   123.47426000000000        194.76103000000001        76.593750000000000        359.99999000000003     
         323   124.08184000000000        194.59846999999999        84.104349999999997        404.99999000000003     
         323   125.88235000000000        191.76471000000001        72.000000000000000        450.00000000000000     
         323   127.05882000000000        183.52941000000001        75.000000000000000        495.00000000000000     
         323   128.23528999999999        184.70588000000001        75.000000000000000        539.99999000000003     
         323   132.94118000000000        183.52941000000001        66.000000000000000        585.00000000000000     
         323   125.09804000000000        186.60633000000001        71.846149999999994        630.00000000000000     
         323   121.88235000000000        187.81699000000000        79.866669999999999        675.00000000000000     
         323   126.92810000000000        188.40959000000001        75.333330000000004        719.99999000000003     
         323   125.72548999999999        189.76471000000001        68.599999999999994        765.00000000000000     
         323   127.89516000000000        189.48779999999999        76.489800000000002        810.00000000000000     
         323   128.37103999999999        191.01810000000000        81.692310000000006        855.00000000000000     
         323   126.47059000000000        194.14706000000001        65.549999999999997        899.99999000000003     
         323   124.34574000000001        196.73069000000001        71.142859999999999        945.00000000000000     
         323   124.70587999999999        195.29411999999999        72.000000000000000        990.00000000000000     
         323   129.41175999999999        195.29411999999999        66.000000000000000        1034.9999900000000     
         323   130.58824000000001        194.11765000000000        63.000000000000000        1079.9999900000000     
         323   128.23528999999999        194.11765000000000        60.000000000000000        1125.0000000000000     
         323   128.23528999999999        192.94118000000000        75.000000000000000        1170.0000000000000     
         323   128.23528999999999        194.11765000000000        69.000000000000000        1214.9999900000000     
         323   125.88235000000000        195.29411999999999        75.000000000000000        1260.0000000000000     
         323   124.50980000000000        196.47058999999999        72.900000000000006        1305.0000000000000     
         323   124.69499000000000        199.30828000000000        67.236109999999996        1350.0000000000000     
         323   124.59110000000000        198.16355999999999        69.951220000000006        1394.9999900000000     
         323   122.53287000000000        198.67128000000000        82.164709999999999        1440.0000000000000     
         323   122.22910000000000        200.92878999999999        73.578950000000006        1485.0000000000000     
         323   121.49733000000001        197.54011000000000        72.000000000000000        1530.0000000000000     
         323   120.93064000000000        202.07199000000000        63.179099999999998        1574.9999900000000     
         323   121.89227000000000        202.30332999999999        71.240960000000001        1620.0000000000000     
         323   121.34948000000000        202.31834000000001        75.882350000000002        1665.0000000000000     
         323   123.26203000000000        205.24064000000001        72.000000000000000        1709.9999900000000     
         323   123.80623000000000        203.18339000000000        75.352940000000004        1754.9999900000000     
         323   124.78992000000000        202.18486999999999        72.000000000000000        1800.0000000000000     
         323   127.87661000000000        201.07604000000001        75.073170000000005        1845.0000000000000     
         323   130.34314000000001        201.02941000000001        76.750000000000000        1889.9999900000000     
         323   128.64252999999999        200.49773999999999        76.500000000000000        1935.0000000000000     
         323   130.47225000000000        202.51035999999999        78.042249999999996        1980.0000000000000     
         323   130.44624999999999        204.40162000000001        76.655169999999998        2025.0000000000000     
         323   127.16340000000000        202.15685999999999        75.599999999999994        2069.9999899999998     
         323   128.27569000000000        201.81772000000001        76.660939999999997        2115.0000000000000     
         323   129.16667000000001        202.17320000000001        79.083330000000004        2160.0000000000000     
         323   125.59126999999999        202.65616000000000        73.484539999999996        2205.0000000000000     
         323   128.23528999999999        203.52941000000001        75.000000000000000        2249.9999899999998     
         323   130.58824000000001        203.52941000000001        66.000000000000000        2295.0000000000000     
         323   127.05882000000000        198.82353000000001        84.000000000000000        2340.0000000000000     
         323   130.58824000000001        200.00000000000000        78.000000000000000        2384.9999899999998     
         323   132.94118000000000        197.64706000000001        81.000000000000000        2429.9999899999998     
         323   132.94118000000000        200.00000000000000        72.000000000000000        2475.0000000000000     
         323   128.23528999999999        196.47058999999999        90.000000000000000        2520.0000000000000     
         323   127.05882000000000        196.47058999999999        84.000000000000000        2564.9999899999998     
         323   125.88235000000000        197.64706000000001        72.000000000000000        2610.0000000000000     
         323   124.70587999999999        196.47058999999999        84.000000000000000        2655.0000000000000     
         324   379.60784000000001        386.14379000000002        130.66667000000001        404.99999000000003     
         324   374.95513000000000        384.08274999999998        106.33051000000000        450.00000000000000     
         324   365.88234999999997        396.47059000000002        120.00000000000000        495.00000000000000     
         324   363.52940999999998        405.88234999999997        117.00000000000000        539.99999000000003     
         324   369.41176000000002        418.82353000000001        111.00000000000000        585.00000000000000     
         324   365.88234999999997        430.58823999999998        114.00000000000000        630.00000000000000     
         324   370.18419000000000        439.50089000000003        105.03030000000000        675.00000000000000     
         324   377.79885999999999        441.40417000000002        109.16128999999999        719.99999000000003     
         324   386.54074000000003        445.27793000000003        103.34862000000000        765.00000000000000     
         324   390.87535000000003        458.48739000000000        100.14286000000000        810.00000000000000     
         324   391.03370000000001        471.93603999999999        104.97087000000001        855.00000000000000     
         324   388.36601000000002        485.19260000000003        95.290779999999998        899.99999000000003     
         324   387.03969000000001        489.38306999999998        103.17073000000001        945.00000000000000     
         324   384.58823999999998        493.55882000000003        102.00000000000000        990.00000000000000     
         324   382.35293999999999        497.64706000000001        72.000000000000000        1034.9999900000000     
         324   384.70587999999998        498.82353000000001        81.000000000000000        1079.9999900000000     
         324   374.11765000000003        505.88234999999997        75.000000000000000        1125.0000000000000     
         324   360.00000000000000        514.11765000000003        81.000000000000000        1170.0000000000000     
         324   350.58823999999998        521.17646999999999        78.000000000000000        1214.9999900000000     
         324   343.52940999999998        518.82353000000001        81.000000000000000        1260.0000000000000     
         324   337.64706000000001        517.64706000000001        81.000000000000000        1305.0000000000000     
         324   320.00000000000000        511.76470999999998        84.000000000000000        1350.0000000000000     
         324   301.17646999999999        508.23529000000002        87.000000000000000        1394.9999900000000     
         324   290.58823999999998        508.23529000000002        84.000000000000000        1440.0000000000000     
         324   279.78820000000002        519.75882999999999        82.738500000000002        1485.0000000000000     
         324   274.76240000000001        519.62319000000002        79.153019999999998        1530.0000000000000     
         324   275.65611000000001        520.27148999999997        84.000000000000000        1574.9999900000000     
         324   275.50562000000002        518.42035999999996        86.325839999999999        1620.0000000000000     
         324   272.05882000000003        522.87926000000004        88.263159999999999        1665.0000000000000     
         324   256.47059000000002        522.35293999999999        87.000000000000000        1709.9999900000000     
         324   250.58824000000001        522.35293999999999        84.000000000000000        1754.9999900000000     
         324   235.29411999999999        527.05881999999997        84.000000000000000        1800.0000000000000     
         324   227.05882000000000        531.76471000000004        72.000000000000000        1845.0000000000000     
         324   223.54534000000001        539.51075000000003        75.284329999999997        1889.9999900000000     
         324   210.75561999999999        543.25202999999999        83.853660000000005        1935.0000000000000     
         324   205.82543000000001        540.24667999999997        85.838710000000006        1980.0000000000000     
         324   208.07919000000001        538.06395999999995        83.679609999999997        2025.0000000000000     
         324   203.47506000000001        532.02045999999996        84.668480000000002        2069.9999899999998     
         324   182.01543000000001        520.67020000000002        91.745900000000006        2115.0000000000000     
         324   176.83570000000000        511.37930999999998        91.551720000000003        2160.0000000000000     
         324   167.39577000000000        513.28954999999996        85.922330000000002        2205.0000000000000     
         324   158.07275999999999        512.77089999999998        85.184209999999993        2249.9999899999998     
         324   155.29411999999999        516.47059000000002        72.000000000000000        2295.0000000000000     
         324   150.58824000000001        517.64706000000001        84.000000000000000        2340.0000000000000     
         324   157.64706000000001        521.17646999999999        81.000000000000000        2384.9999899999998     
         324   158.82353000000001        523.52940999999998        81.000000000000000        2429.9999899999998     
         324   164.39967999999999        524.14182000000005        77.917810000000003        2475.0000000000000     
         324   179.02109999999999        526.46609999999998        75.984729999999999        2520.0000000000000     
         324   182.35293999999999        529.41175999999996        78.000000000000000        2564.9999899999998     
         324   188.23528999999999        530.58824000000004        69.000000000000000        2610.0000000000000     
         324   191.76471000000001        534.11765000000003        63.000000000000000        2655.0000000000000     
         325   261.17646999999999        224.70588000000001        90.000000000000000        585.00000000000000     
         325   264.70587999999998        225.88235000000000        78.000000000000000        630.00000000000000     
         325   265.88234999999997        224.70588000000001        78.000000000000000        675.00000000000000     
         325   265.88234999999997        225.88235000000000        84.000000000000000        719.99999000000003     
         325   264.70587999999998        223.52941000000001        78.000000000000000        765.00000000000000     
         325   263.52940999999998        222.35293999999999        90.000000000000000        810.00000000000000     
         325   265.88234999999997        222.35293999999999        87.000000000000000        855.00000000000000     
         325   267.05882000000003        223.52941000000001        84.000000000000000        899.99999000000003     
         325   267.05882000000003        224.70588000000001        90.000000000000000        945.00000000000000     
         325   268.23529000000002        225.88235000000000        90.000000000000000        990.00000000000000     
         325   268.23529000000002        227.05882000000000        90.000000000000000        1034.9999900000000     
         325   267.05882000000003        225.88235000000000        84.000000000000000        1079.9999900000000     
         325   265.88234999999997        225.88235000000000        78.000000000000000        1125.0000000000000     
         325   268.23529000000002        224.70588000000001        90.000000000000000        1170.0000000000000     
         325   263.52940999999998        224.70588000000001        87.000000000000000        1214.9999900000000     
         325   265.88234999999997        225.88235000000000        78.000000000000000        1260.0000000000000     
         325   263.52940999999998        227.05882000000000        84.000000000000000        1305.0000000000000     
         325   267.05882000000003        224.70588000000001        87.000000000000000        1350.0000000000000     
         325   265.29412000000002        226.45928000000001        84.923079999999999        1394.9999900000000     
         325   266.94405000000000        227.08752000000001        87.804879999999997        1440.0000000000000     
         325   265.88234999999997        228.36600999999999        84.000000000000000        1485.0000000000000     
         325   263.49166000000002        224.96383000000000        78.385030000000000        1530.0000000000000     
         325   261.79437999999999        228.98586000000000        74.243319999999997        1574.9999900000000     
         325   262.19146000000001        226.97809000000001        87.000000000000000        1620.0000000000000     
         325   261.57646999999997        229.19999999999999        87.840000000000003        1665.0000000000000     
         325   259.19722999999999        228.92733999999999        89.223529999999997        1709.9999900000000     
         325   261.98782999999997        227.62676999999999        87.724140000000006        1754.9999900000000     
         325   258.82353000000001        223.52941000000001        84.000000000000000        1800.0000000000000     
         325   265.17646999999999        226.39572000000001        85.963639999999998        1845.0000000000000     
         325   266.44501000000002        224.91049000000001        90.000000000000000        1889.9999900000000     
         325   264.62930999999998        227.20500999999999        87.940830000000005        1935.0000000000000     
         325   268.21501000000001        226.67343000000000        87.827590000000001        1980.0000000000000     
         325   267.52100999999999        226.59664000000001        90.857140000000001        2025.0000000000000     
         325   268.98396000000002        225.16042999999999        81.681820000000002        2069.9999899999998     
         325   265.84643000000000        225.22676000000001        85.145039999999995        2115.0000000000000     
         325   268.23529000000002        228.07114000000001        83.302329999999998        2160.0000000000000     
         325   261.17646999999999        230.58824000000001        78.000000000000000        2205.0000000000000     
         325   263.52940999999998        228.23528999999999        75.000000000000000        2249.9999899999998     
         325   263.52940999999998        230.58824000000001        75.000000000000000        2295.0000000000000     
         325   263.52940999999998        229.41175999999999        87.000000000000000        2340.0000000000000     
         325   264.70587999999998        228.23528999999999        87.000000000000000        2384.9999899999998     
         325   264.70587999999998        229.41175999999999        87.000000000000000        2429.9999899999998     
         325   264.70587999999998        229.41175999999999        87.000000000000000        2475.0000000000000     
         325   265.88234999999997        227.05882000000000        87.000000000000000        2520.0000000000000     
         325   262.35293999999999        230.58824000000001        87.000000000000000        2564.9999899999998     
         325   262.35293999999999        229.41175999999999        81.000000000000000        2610.0000000000000     
         325   265.88234999999997        229.41175999999999        81.000000000000000        2655.0000000000000     
         326   184.21053000000001        327.32713999999999        103.89474000000000        539.99999000000003     
         326   190.58824000000001        328.23529000000002        93.000000000000000        585.00000000000000     
         326   198.82353000000001        325.88234999999997        96.000000000000000        630.00000000000000     
         326   214.11765000000000        330.58823999999998        108.00000000000000        675.00000000000000     
         326   220.00000000000000        334.11765000000003        84.000000000000000        719.99999000000003     
         326   230.58824000000001        336.47059000000002        78.000000000000000        765.00000000000000     
         326   236.47058999999999        337.64706000000001        78.000000000000000        810.00000000000000     
         326   231.76471000000001        332.94117999999997        78.000000000000000        855.00000000000000     
         326   227.05882000000000        330.58823999999998        69.000000000000000        899.99999000000003     
         326   218.82353000000001        340.00000000000000        75.000000000000000        945.00000000000000     
         326   217.64706000000001        338.82353000000001        72.000000000000000        990.00000000000000     
         326   218.82353000000001        334.11765000000003        72.000000000000000        1034.9999900000000     
         326   222.35293999999999        329.41176000000002        72.000000000000000        1079.9999900000000     
         326   218.82353000000001        328.23529000000002        66.000000000000000        1125.0000000000000     
         326   218.82353000000001        327.05882000000003        72.000000000000000        1170.0000000000000     
         326   220.00000000000000        330.58823999999998        75.000000000000000        1214.9999900000000     
         326   221.17646999999999        329.41176000000002        72.000000000000000        1260.0000000000000     
         326   221.17646999999999        331.76470999999998        66.000000000000000        1305.0000000000000     
         326   220.00000000000000        331.76470999999998        69.000000000000000        1350.0000000000000     
         326   217.64706000000001        331.76470999999998        66.000000000000000        1394.9999900000000     
         326   210.58824000000001        329.41176000000002        72.000000000000000        1440.0000000000000     
         326   215.38722000000001        325.78079000000002        82.489210000000000        1485.0000000000000     
         326   216.47058999999999        322.56684000000001        72.000000000000000        1530.0000000000000     
         326   210.09896000000001        318.83726999999999        76.556070000000005        1574.9999900000000     
         326   205.88235000000000        307.05882000000003        90.000000000000000        1620.0000000000000     
         326   205.88235000000000        307.05882000000003        84.000000000000000        1665.0000000000000     
         326   208.23528999999999        302.35293999999999        84.000000000000000        1709.9999900000000     
         326   209.41175999999999        296.47059000000002        90.000000000000000        1754.9999900000000     
         326   209.41175999999999        287.05882000000003        81.000000000000000        1800.0000000000000     
         326   218.82353000000001        287.05882000000003        81.000000000000000        1845.0000000000000     
         326   223.52941000000001        289.41176000000002        81.000000000000000        1889.9999900000000     
         326   225.88235000000000        285.88234999999997        81.000000000000000        1935.0000000000000     
         326   243.42040000000000        284.22892999999999        79.413129999999995        1980.0000000000000     
         326   252.03663000000000        280.46337000000000        79.754720000000006        2025.0000000000000     
         326   256.80083000000002        267.12590000000000        75.868420000000000        2069.9999899999998     
         326   260.67227000000003        260.87394999999998        82.457139999999995        2115.0000000000000     
         326   265.90404000000001        254.34535000000000        90.552999999999997        2160.0000000000000     
         326   270.59573000000000        252.88122999999999        86.044589999999999        2205.0000000000000     
         326   283.08823999999998        244.71691000000001        89.756249999999994        2249.9999899999998     
         326   290.58823999999998        238.82353000000001        93.000000000000000        2295.0000000000000     
         326   292.94117999999997        238.82353000000001        87.000000000000000        2340.0000000000000     
         326   290.58823999999998        231.76471000000001        90.000000000000000        2384.9999899999998     
         326   294.11765000000003        228.23528999999999        81.000000000000000        2429.9999899999998     
         326   298.82353000000001        230.58824000000001        87.000000000000000        2475.0000000000000     
         326   307.05882000000003        225.88235000000000        90.000000000000000        2520.0000000000000     
         326   309.41176000000002        229.41175999999999        87.000000000000000        2564.9999899999998     
         326   327.05882000000003        228.23528999999999        84.000000000000000        2610.0000000000000     
         326   332.17849999999999        227.32657000000000        90.620689999999996        2655.0000000000000     
         327   465.88234999999997        224.70588000000001        111.00000000000000        675.00000000000000     
         327   464.70587999999998        222.35293999999999        108.00000000000000        719.99999000000003     
         327   464.70587999999998        223.52941000000001        99.000000000000000        765.00000000000000     
         327   463.52940999999998        222.35293999999999        111.00000000000000        810.00000000000000     
         327   465.88234999999997        222.35293999999999        108.00000000000000        855.00000000000000     
         327   463.52940999999998        222.74510000000001        114.00000000000000        899.99999000000003     
         327   463.52940999999998        222.35293999999999        114.00000000000000        945.00000000000000     
         327   469.41176000000002        223.52941000000001        114.00000000000000        990.00000000000000     
         327   467.05882000000003        224.70588000000001        111.00000000000000        1034.9999900000000     
         327   465.88234999999997        224.70588000000001        108.00000000000000        1079.9999900000000     
         327   464.70587999999998        222.35293999999999        114.00000000000000        1125.0000000000000     
         327   468.23529000000002        225.88235000000000        114.00000000000000        1170.0000000000000     
         327   464.70587999999998        224.70588000000001        114.00000000000000        1214.9999900000000     
         327   468.23529000000002        225.88235000000000        105.00000000000000        1260.0000000000000     
         327   464.70587999999998        224.70588000000001        108.00000000000000        1305.0000000000000     
         327   465.88234999999997        227.05882000000000        108.00000000000000        1350.0000000000000     
         327   466.84492000000000        225.24573000000001        105.84416000000000        1394.9999900000000     
         327   464.85933999999997        225.16623999999999        108.00000000000000        1440.0000000000000     
         327   463.52940999999998        225.88235000000000        111.00000000000000        1485.0000000000000     
         327   464.70587999999998        224.70588000000001        105.00000000000000        1530.0000000000000     
         327   461.17646999999999        228.23528999999999        105.00000000000000        1574.9999900000000     
         327   464.70587999999998        227.05882000000000        114.00000000000000        1620.0000000000000     
         327   460.00000000000000        225.88235000000000        108.00000000000000        1665.0000000000000     
         328   284.85800999999998        485.04057000000000        91.068969999999993        539.99999000000003     
         328   284.03086000000002        485.64127000000002        95.926230000000004        585.00000000000000     
         328   284.77508999999998        485.74394000000001        99.117649999999998        630.00000000000000     
         328   285.88234999999997        483.52940999999998        117.00000000000000        675.00000000000000     
         328   285.88234999999997        483.52940999999998        114.00000000000000        719.99999000000003     
         328   283.52940999999998        484.70587999999998        96.000000000000000        765.00000000000000     
         328   288.23529000000002        485.88234999999997        105.00000000000000        810.00000000000000     
         328   287.05882000000003        485.88234999999997        111.00000000000000        855.00000000000000     
         328   288.23529000000002        482.35293999999999        114.00000000000000        899.99999000000003     
         328   284.70587999999998        484.70587999999998        120.00000000000000        945.00000000000000     
         328   285.88234999999997        489.41176000000002        111.00000000000000        990.00000000000000     
         328   287.05882000000003        490.58823999999998        108.00000000000000        1034.9999900000000     
         329   263.75504000000001        553.94037000000003        97.315070000000006        315.00000000000000     
         329   267.78516999999999        563.82609000000002        99.547830000000005        359.99999000000003     
         329   259.32362999999998        574.35540000000003        83.686409999999995        404.99999000000003     
         329   248.94737000000001        580.29412000000002        87.236840000000001        450.00000000000000     
         329   256.05882000000003        585.23528999999996        92.400000000000006        495.00000000000000     
         329   250.97226000000001        586.17494999999997        101.25389000000000        539.99999000000003     
         329   260.32540999999998        596.12014999999997        91.404259999999994        585.00000000000000     
         329   265.67845999999997        600.05624999999998        82.135459999999995        630.00000000000000     
         329   277.62365999999997        597.31952000000001        89.607950000000002        675.00000000000000     
         329   283.36133999999998        594.15125999999998        85.714290000000005        719.99999000000003     
         329   287.05882000000003        592.94118000000003        66.000000000000000        765.00000000000000     
         329   290.58823999999998        598.82353000000001        66.000000000000000        810.00000000000000     
         329   290.58823999999998        596.47059000000002        63.000000000000000        855.00000000000000     
         329   294.11765000000003        595.29412000000002        60.000000000000000        899.99999000000003     
         329   291.76470999999998        597.64706000000001        66.000000000000000        945.00000000000000     
         329   283.52940999999998        595.29412000000002        66.000000000000000        990.00000000000000     
         329   277.64706000000001        592.94118000000003        66.000000000000000        1034.9999900000000     
         329   263.52940999999998        595.29412000000002        63.000000000000000        1079.9999900000000     
         329   242.35293999999999        590.58824000000004        66.000000000000000        1125.0000000000000     
         329   230.58824000000001        589.41175999999996        69.000000000000000        1170.0000000000000     
         329   211.76471000000001        592.94118000000003        69.000000000000000        1214.9999900000000     
         329   200.06191999999999        580.80494999999996        56.526319999999998        1260.0000000000000     
         329   197.64706000000001        570.00000000000000        54.000000000000000        1305.0000000000000     
         329   202.82353000000001        567.47059000000002        55.350000000000001        1350.0000000000000     
         329   200.00000000000000        563.52940999999998        63.000000000000000        1394.9999900000000     
         329   196.47058999999999        552.94118000000003        72.000000000000000        1440.0000000000000     
         329   191.76471000000001        552.94118000000003        63.000000000000000        1485.0000000000000     
         329   184.70588000000001        549.41175999999996        60.000000000000000        1530.0000000000000     
         329   178.73882000000000        553.75058999999999        70.512000000000000        1574.9999900000000     
         329   174.18744000000001        562.82651999999996        61.144069999999999        1620.0000000000000     
         329   175.84066999999999        551.82029000000000        57.590550000000000        1665.0000000000000     
         329   181.67420999999999        546.90044999999998        58.961539999999999        1709.9999900000000     
         329   184.70588000000001        548.23528999999996        66.000000000000000        1754.9999900000000     
         329   194.11765000000000        543.52940999999998        57.000000000000000        1800.0000000000000     
         329   197.64706000000001        541.17646999999999        57.000000000000000        1845.0000000000000     
         329   201.17646999999999        540.00000000000000        54.000000000000000        1889.9999900000000     
         329   198.82353000000001        541.17646999999999        42.000000000000000        1935.0000000000000     
         329   198.82353000000001        527.05881999999997        66.000000000000000        1980.0000000000000     
         329   201.17646999999999        514.11765000000003        63.000000000000000        2025.0000000000000     
         329   205.88235000000000        509.41176000000002        60.000000000000000        2069.9999899999998     
         329   202.35293999999999        509.41176000000002        57.000000000000000        2115.0000000000000     
         329   204.70588000000001        509.41176000000002        51.000000000000000        2160.0000000000000     
         329   198.82353000000001        510.58823999999998        48.000000000000000        2205.0000000000000     
         329   200.00000000000000        515.29412000000002        51.000000000000000        2249.9999899999998     
         329   198.82353000000001        524.70587999999998        60.000000000000000        2295.0000000000000     
         329   202.35293999999999        525.88234999999997        81.000000000000000        2340.0000000000000     
         329   215.29411999999999        520.00000000000000        84.000000000000000        2384.9999899999998     
         329   230.58824000000001        520.00000000000000        84.000000000000000        2429.9999899999998     
         329   244.70588000000001        520.00000000000000        81.000000000000000        2475.0000000000000     
         329   251.76471000000001        518.82353000000001        84.000000000000000        2520.0000000000000     
         329   255.29411999999999        518.82353000000001        84.000000000000000        2564.9999899999998     
         329   258.82353000000001        514.11765000000003        84.000000000000000        2610.0000000000000     
         329   263.52940999999998        515.29412000000002        81.000000000000000        2655.0000000000000     
         330   174.27807000000001        360.09357999999997        94.977270000000004        585.00000000000000     
         330   163.39868999999999        361.39434000000000        96.000000000000000        630.00000000000000     
         330   160.54843000000000        364.90048999999999        90.045109999999994        675.00000000000000     
         330   160.53381999999999        370.96138999999999        88.546260000000004        719.99999000000003     
         330   167.00073000000000        380.31954000000002        79.925929999999994        765.00000000000000     
         330   161.17646999999999        376.47059000000002        96.000000000000000        810.00000000000000     
         330   162.35293999999999        376.47059000000002        87.000000000000000        855.00000000000000     
         330   162.35293999999999        377.64706000000001        87.000000000000000        899.99999000000003     
         330   161.17646999999999        377.64706000000001        87.000000000000000        945.00000000000000     
         330   164.70588000000001        381.17646999999999        87.000000000000000        990.00000000000000     
         330   172.94118000000000        370.58823999999998        96.000000000000000        1034.9999900000000     
         331   88.758170000000007        388.88889000000000        18.000000000000000        0.0000000000000000     
         331   84.562410000000000        391.06648000000001        20.390239999999999        44.999989999999997     
         331   84.877009999999999        390.48128000000003        18.000000000000000        90.000000000000000     
         331   88.770049999999998        390.05347999999998        18.000000000000000        135.00000000000000     
         331   86.347470000000001        386.22890999999998        28.511630000000000        180.00000000000000     
         331   87.379679999999993        388.23529000000002        27.818180000000002        224.99999000000000     
         331   87.058819999999997        389.95643000000001        27.055560000000000        270.00000000000000     
         331   86.886979999999994        390.50891999999999        28.853929999999998        315.00000000000000     
         331   86.685519999999997        390.71267000000000        31.730770000000000        359.99999000000003     
         331   85.112560000000002        391.67756000000003        31.851849999999999        404.99999000000003     
         331   87.647059999999996        387.88234999999997        30.000000000000000        450.00000000000000     
         331   85.401330000000002        390.43754999999999        30.472909999999999        495.00000000000000     
         331   87.681659999999994        388.37369999999999        31.058820000000001        539.99999000000003     
         331   86.235290000000006        388.73529000000002        26.850000000000001        585.00000000000000     
         331   86.734279999999998        390.41244000000000        25.103449999999999        630.00000000000000     
         331   87.005350000000007        388.37790000000001        28.545449999999999        675.00000000000000     
         331   87.221829999999997        391.06308000000001        27.234940000000002        719.99999000000003     
         331   86.143789999999996        386.40523000000002        36.000000000000000        765.00000000000000     
         331   85.882350000000002        387.05882000000003        36.000000000000000        810.00000000000000     
         331   83.529409999999999        389.41176000000002        30.000000000000000        855.00000000000000     
         331   88.235290000000006        388.23529000000002        24.000000000000000        899.99999000000003     
         331   89.411760000000001        389.41176000000002        27.000000000000000        945.00000000000000     
         331   87.058819999999997        392.94117999999997        33.000000000000000        990.00000000000000     
         331   87.058819999999997        390.58823999999998        36.000000000000000        1034.9999900000000     
         331   87.058819999999997        388.23529000000002        30.000000000000000        1079.9999900000000     
         331   89.411760000000001        390.58823999999998        30.000000000000000        1125.0000000000000     
         331   87.058819999999997        389.41176000000002        33.000000000000000        1170.0000000000000     
         331   90.588239999999999        392.94117999999997        36.000000000000000        1214.9999900000000     
         331   90.588239999999999        387.05882000000003        30.000000000000000        1260.0000000000000     
         331   90.588239999999999        391.76470999999998        24.000000000000000        1305.0000000000000     
         331   83.529409999999999        391.76470999999998        27.000000000000000        1350.0000000000000     
         331   88.235290000000006        390.58823999999998        27.000000000000000        1394.9999900000000     
         331   87.058819999999997        391.76470999999998        33.000000000000000        1440.0000000000000     
         331   89.411760000000001        391.76470999999998        30.000000000000000        1485.0000000000000     
         331   89.411760000000001        388.23529000000002        30.000000000000000        1530.0000000000000     
         331   87.058819999999997        395.29412000000002        18.000000000000000        1574.9999900000000     
         331   87.058819999999997        392.94117999999997        30.000000000000000        1620.0000000000000     
         331   89.411760000000001        392.94117999999997        33.000000000000000        1665.0000000000000     
         331   87.058819999999997        391.76470999999998        33.000000000000000        1709.9999900000000     
         331   87.058819999999997        391.76470999999998        30.000000000000000        1754.9999900000000     
         331   87.058819999999997        391.76470999999998        30.000000000000000        1800.0000000000000     
         331   85.882350000000002        388.23529000000002        33.000000000000000        1845.0000000000000     
         331   91.764709999999994        388.23529000000002        30.000000000000000        1889.9999900000000     
         331   90.588239999999999        388.23529000000002        27.000000000000000        1935.0000000000000     
         331   88.235290000000006        385.88234999999997        27.000000000000000        1980.0000000000000     
         331   92.941180000000003        388.23529000000002        27.000000000000000        2025.0000000000000     
         331   92.941180000000003        387.05882000000003        30.000000000000000        2069.9999899999998     
         331   95.294120000000007        391.76470999999998        21.000000000000000        2115.0000000000000     
         331   91.764709999999994        389.41176000000002        21.000000000000000        2160.0000000000000     
         331   85.882350000000002        389.41176000000002        21.000000000000000        2205.0000000000000     
         331   85.882350000000002        390.58823999999998        24.000000000000000        2249.9999899999998     
         331   86.905609999999996        391.70451000000003        16.800000000000001        2295.0000000000000     
         331   86.737970000000004        390.16043000000002        24.000000000000000        2340.0000000000000     
         331   88.074870000000004        389.57218999999998        27.000000000000000        2384.9999899999998     
         331   87.886709999999994        389.49891000000002        25.777780000000000        2429.9999899999998     
         331   88.235290000000006        390.58823999999998        30.000000000000000        2475.0000000000000     
         331   89.411760000000001        390.58823999999998        30.000000000000000        2520.0000000000000     
         331   87.058819999999997        390.58823999999998        33.000000000000000        2564.9999899999998     
         331   88.235290000000006        389.41176000000002        24.000000000000000        2610.0000000000000     
         331   88.235290000000006        390.58823999999998        24.000000000000000        2655.0000000000000     
         332   116.95893000000000        39.733629999999998        57.849060000000001        585.00000000000000     
         332   127.17646999999999        43.411760000000001        60.000000000000000        630.00000000000000     
         332   129.92072999999999        45.690449999999998        57.234040000000000        675.00000000000000     
         332   128.10458000000000        59.477119999999999        60.000000000000000        719.99999000000003     
         332   132.26990000000001        72.733559999999997        52.588239999999999        765.00000000000000     
         332   129.15966000000000        88.571430000000007        60.000000000000000        810.00000000000000     
         332   119.36749000000000        103.66856000000000        64.838710000000006        855.00000000000000     
         332   118.52941000000000        111.91176000000000        54.000000000000000        899.99999000000003     
         332   113.17646999999999        120.00000000000000        54.000000000000000        945.00000000000000     
         332   109.41176000000000        117.64706000000000        57.000000000000000        990.00000000000000     
         332   112.94118000000000        104.70587999999999        60.000000000000000        1034.9999900000000     
         332   109.41176000000000        100.00000000000000        42.000000000000000        1079.9999900000000     
         332   102.35294000000000        102.35294000000000        39.000000000000000        1125.0000000000000     
         332   89.411760000000001        101.17646999999999        39.000000000000000        1170.0000000000000     
         332   84.411760000000001        95.588239999999999        42.000000000000000        1214.9999900000000     
         333   257.64706000000001        116.47059000000000        108.00000000000000        1079.9999900000000     
         333   263.52940999999998        111.76470999999999        117.00000000000000        1125.0000000000000     
         333   271.76470999999998        112.94118000000000        111.00000000000000        1170.0000000000000     
         333   276.47059000000002        124.70587999999999        111.00000000000000        1214.9999900000000     
         333   290.58823999999998        115.29412000000001        105.00000000000000        1260.0000000000000     
         333   295.29412000000002        115.29412000000001        114.00000000000000        1305.0000000000000     
         333   309.41176000000002        105.88235000000000        120.00000000000000        1350.0000000000000     
         333   304.70587999999998        102.35294000000000        117.00000000000000        1394.9999900000000     
         333   298.01078000000001        94.045800000000000        115.09923999999999        1440.0000000000000     
         333   283.22192999999999        93.983959999999996        111.10227000000000        1485.0000000000000     
         333   267.33641999999998        101.24917000000001        104.93258000000000        1530.0000000000000     
         333   263.36448999999999        105.31610999999999        104.38318000000000        1574.9999900000000     
         333   255.19058999999999        104.49881999999999        113.42400000000001        1620.0000000000000     
         333   249.64706000000001        103.52941000000000        120.00000000000000        1665.0000000000000     
         334   152.94118000000000        12.941179999999999        57.000000000000000        1125.0000000000000     
         334   147.05882000000000        16.470590000000001        66.000000000000000        1170.0000000000000     
         334   147.05882000000000        18.823530000000002        66.000000000000000        1214.9999900000000     
         334   144.70588000000001        25.882349999999999        60.000000000000000        1260.0000000000000     
         334   141.98855000000000        31.343050000000002        64.831860000000006        1305.0000000000000     
         334   137.76875999999999        39.513179999999998        63.724139999999998        1350.0000000000000     
         334   132.32264000000001        42.791770000000000        58.390760000000000        1394.9999900000000     
         334   130.99547999999999        45.497740000000000        66.000000000000000        1440.0000000000000     
         334   128.82859999999999        53.881850000000000        62.870690000000003        1485.0000000000000     
         334   131.76471000000001        55.294119999999999        57.000000000000000        1530.0000000000000     
         334   132.94118000000000        63.529409999999999        57.000000000000000        1574.9999900000000     
         334   131.76471000000001        72.941180000000003        63.000000000000000        1620.0000000000000     
         334   132.94118000000000        78.823530000000005        66.000000000000000        1665.0000000000000     
         334   134.11765000000000        84.705879999999993        63.000000000000000        1709.9999900000000     
         334   134.11765000000000        83.529409999999999        63.000000000000000        1754.9999900000000     
         334   132.94118000000000        83.529409999999999        63.000000000000000        1800.0000000000000     
         334   137.64706000000001        82.352940000000004        60.000000000000000        1845.0000000000000     
         334   134.11765000000000        96.470590000000001        63.000000000000000        1889.9999900000000     
         334   138.82353000000001        98.823530000000005        60.000000000000000        1935.0000000000000     
         334   141.17646999999999        98.823530000000005        63.000000000000000        1980.0000000000000     
         334   138.82353000000001        103.52941000000000        60.000000000000000        2025.0000000000000     
         334   143.52941000000001        104.70587999999999        63.000000000000000        2069.9999899999998     
         334   148.23528999999999        102.35294000000000        66.000000000000000        2115.0000000000000     
         334   156.47058999999999        90.588239999999999        69.000000000000000        2160.0000000000000     
         334   157.64706000000001        94.117649999999998        75.000000000000000        2205.0000000000000     
         334   158.82353000000001        96.470590000000001        72.000000000000000        2249.9999899999998     
         334   162.35293999999999        100.00000000000000        72.000000000000000        2295.0000000000000     
         334   178.82353000000001        103.52941000000000        84.000000000000000        2340.0000000000000     
         334   180.00000000000000        103.52941000000000        87.000000000000000        2384.9999899999998     
         334   178.82353000000001        103.52941000000000        84.000000000000000        2429.9999899999998     
         334   177.41175999999999        104.47059000000000        84.000000000000000        2475.0000000000000     
         334   179.32019000000000        103.97020000000001        83.224270000000004        2520.0000000000000     
         334   179.88561999999999        104.65685999999999        81.250000000000000        2564.9999899999998     
         334   178.42143999999999        103.85704000000000        76.784809999999993        2610.0000000000000     
         334   180.50670000000000        103.24403000000000        78.831680000000006        2655.0000000000000     
         335   149.85379000000000        280.06799999999998        90.381500000000003        495.00000000000000     
         335   162.35917000000001        273.52629999999999        84.190479999999994        539.99999000000003     
         335   165.70805999999999        270.58823999999998        81.555560000000000        585.00000000000000     
         335   170.85234000000000        267.89915999999999        83.387760000000000        630.00000000000000     
         335   173.29685000000001        264.02188999999998        87.209299999999999        675.00000000000000     
         335   180.88235000000000        258.43137000000002        84.000000000000000        719.99999000000003     
         335   182.17195000000001        251.67420999999999        84.000000000000000        765.00000000000000     
         335   189.73435000000001        249.86716999999999        95.419349999999994        810.00000000000000     
         335   197.43590000000000        250.15585999999999        96.769229999999993        855.00000000000000     
         335   206.05042000000000        254.48739000000000        91.257140000000007        899.99999000000003     
         335   223.05382000000000        267.03379000000001        97.531909999999996        945.00000000000000     
         335   237.11501999999999        275.68378000000001        104.25478000000000        990.00000000000000     
         335   243.69057000000001        271.52296999999999        101.58904000000000        1034.9999900000000     
         335   251.05882000000000        271.95294000000001        93.959999999999994        1079.9999900000000     
         335   244.70588000000001        265.88234999999997        114.00000000000000        1125.0000000000000     
         335   249.41175999999999        275.29412000000002        105.00000000000000        1170.0000000000000     
         335   247.05882000000000        284.70587999999998        111.00000000000000        1214.9999900000000     
         335   237.64706000000001        282.35293999999999        105.00000000000000        1260.0000000000000     
         335   238.82353000000001        274.11765000000003        96.000000000000000        1305.0000000000000     
         335   245.88235000000000        265.88234999999997        102.00000000000000        1350.0000000000000     
         335   236.47058999999999        268.09688999999997        107.64706000000000        1394.9999900000000     
         335   246.49786000000000        260.83366000000001        118.72848000000000        1440.0000000000000     
         335   233.12500000000000        265.03676000000002        105.00000000000000        1485.0000000000000     
         335   232.57552000000001        268.35453000000001        101.87838000000001        1530.0000000000000     
         335   226.27877000000001        272.92838999999998        100.63043000000000        1574.9999900000000     
         335   224.61324999999999        278.25844999999998        103.18110000000000        1620.0000000000000     
         335   220.45813999999999        280.87103999999999        104.75481000000001        1665.0000000000000     
         335   218.71559999999999        275.56394999999998        102.05504999999999        1709.9999900000000     
         335   207.99465000000001        272.46881000000002        98.181820000000002        1754.9999900000000     
         335   198.19853000000001        272.50000000000000        96.000000000000000        1800.0000000000000     
         335   200.26006000000001        259.43653000000000        92.305260000000004        1845.0000000000000     
         335   205.03771000000000        246.66667000000001        95.692310000000006        1889.9999900000000     
         335   208.00758999999999        249.07021000000000        92.322580000000002        1935.0000000000000     
         335   215.74003999999999        248.46299999999999        100.69355000000000        1980.0000000000000     
         335   229.23150000000001        243.05976999999999        110.49194000000000        2025.0000000000000     
         335   242.81156999999999        245.74277000000001        105.25424000000000        2069.9999899999998     
         335   250.20588000000001        244.79411999999999        99.299999999999997        2115.0000000000000     
         335   265.67921999999999        254.18536000000000        91.856120000000004        2160.0000000000000     
         336   365.50801999999999        547.91444000000001        114.00000000000000        765.00000000000000     
         336   359.67000999999999        551.85078999999996        119.12195000000000        810.00000000000000     
         336   356.91057000000001        558.70875000000001        118.87805000000000        855.00000000000000     
         336   357.27059000000003        566.77647000000002        117.84000000000000        899.99999000000003     
         336   359.59663999999998        571.15966000000003        121.02857000000000        945.00000000000000     
         336   359.19349000000000        571.66111999999998        118.22642000000000        990.00000000000000     
         336   361.36962000000000        572.48464000000001        110.68657000000000        1034.9999900000000     
         336   370.02800999999999        579.66386999999997        114.00000000000000        1079.9999900000000     
         336   376.15384999999998        579.86424999999997        112.84614999999999        1125.0000000000000     
         336   379.36872000000000        581.43471999999997        116.70732000000000        1170.0000000000000     
         336   382.35293999999999        584.70587999999998        114.00000000000000        1214.9999900000000     
         336   384.70587999999998        585.88234999999997        108.00000000000000        1260.0000000000000     
         336   385.88234999999997        588.23528999999996        105.00000000000000        1305.0000000000000     
         336   387.05882000000003        590.58824000000004        96.000000000000000        1350.0000000000000     
         336   382.35293999999999        590.58824000000004        102.00000000000000        1394.9999900000000     
         336   384.70587999999998        590.58824000000004        114.00000000000000        1440.0000000000000     
         336   383.52940999999998        590.58824000000004        108.00000000000000        1485.0000000000000     
         336   383.52940999999998        587.05881999999997        108.00000000000000        1530.0000000000000     
         336   379.51317999999998        590.66936999999996        107.79310000000000        1574.9999900000000     
         336   379.07996000000003        596.64310000000000        102.62616000000000        1620.0000000000000     
         336   383.11765000000003        598.93213000000003        113.60769000000001        1665.0000000000000     
         337   36.470590000000001        338.82353000000001        21.000000000000000        1305.0000000000000     
         337   45.882350000000002        334.11765000000003        21.000000000000000        1350.0000000000000     
         337   44.705880000000001        327.05882000000003        24.000000000000000        1394.9999900000000     
         337   43.529409999999999        323.52940999999998        18.000000000000000        1440.0000000000000     
         337   44.705880000000001        325.88234999999997        27.000000000000000        1485.0000000000000     
         337   43.529409999999999        322.35293999999999        21.000000000000000        1530.0000000000000     
         337   34.117649999999998        320.00000000000000        27.000000000000000        1574.9999900000000     
         337   41.176470000000002        318.82353000000001        36.000000000000000        1620.0000000000000     
         337   41.176470000000002        317.64706000000001        33.000000000000000        1665.0000000000000     
         337   37.647060000000003        320.00000000000000        39.000000000000000        1709.9999900000000     
         337   35.294119999999999        321.17646999999999        33.000000000000000        1754.9999900000000     
         337   31.764710000000001        320.00000000000000        33.000000000000000        1800.0000000000000     
         337   34.117649999999998        317.64706000000001        33.000000000000000        1845.0000000000000     
         337   44.705880000000001        318.82353000000001        33.000000000000000        1889.9999900000000     
         337   38.823529999999998        317.64706000000001        30.000000000000000        1935.0000000000000     
         337   38.823529999999998        316.47059000000002        30.000000000000000        1980.0000000000000     
         337   42.352939999999997        314.11765000000003        36.000000000000000        2025.0000000000000     
         337   37.647060000000003        314.11765000000003        30.000000000000000        2069.9999899999998     
         337   35.294119999999999        314.11765000000003        30.000000000000000        2115.0000000000000     
         337   38.823529999999998        311.76470999999998        30.000000000000000        2160.0000000000000     
         337   31.764710000000001        309.41176000000002        24.000000000000000        2205.0000000000000     
         337   34.117649999999998        311.76470999999998        24.000000000000000        2249.9999899999998     
         337   36.470590000000001        316.47059000000002        27.000000000000000        2295.0000000000000     
         337   37.647060000000003        317.64706000000001        30.000000000000000        2340.0000000000000     
         337   40.000000000000000        316.47059000000002        33.000000000000000        2384.9999899999998     
         337   40.000000000000000        316.47059000000002        36.000000000000000        2429.9999899999998     
         337   38.823529999999998        315.29412000000002        36.000000000000000        2475.0000000000000     
         337   38.823529999999998        317.64706000000001        33.000000000000000        2520.0000000000000     
         337   40.000000000000000        320.00000000000000        33.000000000000000        2564.9999899999998     
         337   36.470590000000001        318.82353000000001        27.000000000000000        2610.0000000000000     
         337   37.647060000000003        318.82353000000001        27.000000000000000        2655.0000000000000     
         338   209.41175999999999        348.23529000000002        105.00000000000000        765.00000000000000     
         338   203.52941000000001        354.11765000000003        111.00000000000000        810.00000000000000     
         338   198.82353000000001        357.64706000000001        108.00000000000000        855.00000000000000     
         338   196.82103000000001        362.00250000000000        98.425529999999995        899.99999000000003     
         338   187.18953999999999        352.89760000000001        99.111109999999996        945.00000000000000     
         338   186.17646999999999        345.55977000000001        98.129030000000000        990.00000000000000     
         338   183.58524000000000        343.14656000000002        97.891530000000003        1034.9999900000000     
         338   180.42914999999999        341.83130000000000        85.509429999999995        1079.9999900000000     
         338   170.26738000000000        339.33690000000001        78.763639999999995        1125.0000000000000     
         338   159.64744999999999        332.19274999999999        76.918530000000004        1170.0000000000000     
         338   161.74789999999999        333.91597000000002        90.771429999999995        1214.9999900000000     
         338   170.34314000000001        328.70098000000002        74.166669999999996        1260.0000000000000     
         338   164.61874000000000        333.50763000000001        81.555560000000000        1305.0000000000000     
         338   163.41895000000000        329.35453999999999        69.156109999999998        1350.0000000000000     
         338   151.76471000000001        330.58823999999998        69.000000000000000        1394.9999900000000     
         338   150.58824000000001        317.64706000000001        75.000000000000000        1440.0000000000000     
         338   150.58824000000001        312.94117999999997        69.000000000000000        1485.0000000000000     
         338   151.76471000000001        305.88234999999997        54.000000000000000        1530.0000000000000     
         338   150.58824000000001        297.64706000000001        54.000000000000000        1574.9999900000000     
         338   145.88235000000000        297.64706000000001        57.000000000000000        1620.0000000000000     
         338   138.82353000000001        295.29412000000002        51.000000000000000        1665.0000000000000     
         338   136.47058999999999        285.88234999999997        57.000000000000000        1709.9999900000000     
         338   130.58824000000001        287.05882000000003        51.000000000000000        1754.9999900000000     
         338   127.05882000000000        283.52940999999998        51.000000000000000        1800.0000000000000     
         338   116.47059000000000        275.29412000000002        60.000000000000000        1845.0000000000000     
         338   115.29412000000001        265.88234999999997        63.000000000000000        1889.9999900000000     
         338   108.23529000000001        261.17646999999999        63.000000000000000        1935.0000000000000     
         338   105.88235000000000        251.76471000000001        60.000000000000000        1980.0000000000000     
         338   97.647059999999996        242.35293999999999        63.000000000000000        2025.0000000000000     
         338   96.470590000000001        241.17646999999999        51.000000000000000        2069.9999899999998     
         338   94.117649999999998        242.35293999999999        42.000000000000000        2115.0000000000000     
         338   95.294120000000007        242.35293999999999        42.000000000000000        2160.0000000000000     
         338   87.058819999999997        244.70588000000001        45.000000000000000        2205.0000000000000     
         338   81.176469999999995        250.58824000000001        36.000000000000000        2249.9999899999998     
         338   80.000000000000000        252.94118000000000        36.000000000000000        2295.0000000000000     
         338   78.823530000000005        257.64706000000001        39.000000000000000        2340.0000000000000     
         338   80.000000000000000        251.76471000000001        42.000000000000000        2384.9999899999998     
         338   77.647059999999996        248.23528999999999        42.000000000000000        2429.9999899999998     
         338   78.823530000000005        249.41175999999999        39.000000000000000        2475.0000000000000     
         338   70.588239999999999        254.11765000000000        33.000000000000000        2520.0000000000000     
         338   67.058819999999997        244.70588000000001        33.000000000000000        2564.9999899999998     
         338   61.176470000000002        234.11765000000000        27.000000000000000        2610.0000000000000     
         338   56.470590000000001        227.05882000000000        27.000000000000000        2655.0000000000000     
         339   152.61108999999999        598.40880000000004        60.992809999999999        1170.0000000000000     
         339   152.63606999999999        591.30187000000001        55.635159999999999        1214.9999900000000     
         339   151.21195000000000        597.78525000000002        48.609520000000003        1260.0000000000000     
         339   152.80320000000000        598.80174000000000        53.629629999999999        1305.0000000000000     
         339   151.76471000000001        589.41175999999996        36.000000000000000        1350.0000000000000     
         339   156.47058999999999        587.05881999999997        36.000000000000000        1394.9999900000000     
         339   164.70588000000001        585.88234999999997        42.000000000000000        1440.0000000000000     
         339   163.52941000000001        585.88234999999997        39.000000000000000        1485.0000000000000     
         339   163.52941000000001        578.82353000000001        30.000000000000000        1530.0000000000000     
         339   165.88235000000000        570.58824000000004        33.000000000000000        1574.9999900000000     
         339   174.11765000000000        568.23528999999996        33.000000000000000        1620.0000000000000     
         340   181.81554000000000        519.63688999999999        90.888890000000004        539.99999000000003     
         340   177.98860999999999        516.20492999999999        78.580650000000006        585.00000000000000     
         340   175.48750999999999        515.50363000000004        72.739729999999994        630.00000000000000     
         340   168.23528999999999        511.76470999999998        66.000000000000000        675.00000000000000     
         340   161.17646999999999        516.47059000000002        69.000000000000000        719.99999000000003     
         340   161.17646999999999        514.11765000000003        57.000000000000000        765.00000000000000     
         340   161.17646999999999        512.94118000000003        66.000000000000000        810.00000000000000     
         340   160.00000000000000        511.76470999999998        72.000000000000000        855.00000000000000     
         340   162.35293999999999        511.76470999999998        54.000000000000000        899.99999000000003     
         340   164.70588000000001        511.76470999999998        60.000000000000000        945.00000000000000     
         340   151.37254999999999        502.77778000000001        78.000000000000000        990.00000000000000     
         340   145.71895000000001        491.66667000000001        78.000000000000000        1034.9999900000000     
         340   133.20260999999999        483.48584000000000        62.666670000000003        1079.9999900000000     
         340   132.75663000000000        476.79354000000001        57.294119999999999        1125.0000000000000     
         340   139.52108000000001        475.21082999999999        63.823009999999996        1170.0000000000000     
         340   151.85661999999999        482.20587999999998        66.656250000000000        1214.9999900000000     
         340   156.86275000000001        479.73856000000001        60.000000000000000        1260.0000000000000     
         340   159.30283000000000        491.83733000000001        45.851849999999999        1305.0000000000000     
         340   176.14537999999999        491.40123999999997        54.317070000000001        1350.0000000000000     
         340   179.51734999999999        503.61991000000000        60.000000000000000        1394.9999900000000     
         340   177.64706000000001        509.41176000000002        60.000000000000000        1440.0000000000000     
         340   187.05882000000000        521.17646999999999        48.000000000000000        1485.0000000000000     
         340   194.11765000000000        524.70587999999998        54.000000000000000        1530.0000000000000     
         340   189.41175999999999        535.29412000000002        51.000000000000000        1574.9999900000000     
         340   190.58824000000001        544.70587999999998        51.000000000000000        1620.0000000000000     
         340   196.47058999999999        543.52940999999998        54.000000000000000        1665.0000000000000     
         340   198.09954999999999        541.32889000000000        63.643720000000002        1709.9999900000000     
         340   196.63865999999999        527.79412000000002        65.464290000000005        1754.9999900000000     
         340   199.28389000000001        518.72122999999999        75.652169999999998        1800.0000000000000     
         340   203.87799999999999        511.76470999999998        71.333330000000004        1845.0000000000000     
         341   72.624110000000002        301.36002999999999        71.404259999999994        1170.0000000000000     
         341   79.950980000000001        314.05637000000002        71.750000000000000        1214.9999900000000     
         341   89.823530000000005        321.52940999999998        59.600000000000001        1260.0000000000000     
         341   103.14951000000001        322.86151999999998        57.593750000000000        1305.0000000000000     
         341   112.35881999999999        328.98824000000002        55.590000000000003        1350.0000000000000     
         341   114.12426000000001        345.99471000000000        55.280900000000003        1394.9999900000000     
         341   128.36491000000001        355.19940000000003        59.745759999999997        1440.0000000000000     
         341   135.29411999999999        361.17646999999999        36.000000000000000        1485.0000000000000     
         341   149.41175999999999        361.17646999999999        42.000000000000000        1530.0000000000000     
         341   160.00000000000000        368.23529000000002        45.000000000000000        1574.9999900000000     
         341   163.52941000000001        371.76470999999998        57.000000000000000        1620.0000000000000     
         341   169.41175999999999        381.17646999999999        60.000000000000000        1665.0000000000000     
         341   178.82353000000001        388.23529000000002        66.000000000000000        1709.9999900000000     
         341   190.58824000000001        392.94117999999997        69.000000000000000        1754.9999900000000     
         341   198.82353000000001        391.76470999999998        63.000000000000000        1800.0000000000000     
         341   203.52941000000001        392.94117999999997        66.000000000000000        1845.0000000000000     
         341   207.05882000000000        392.94117999999997        66.000000000000000        1889.9999900000000     
         341   205.88235000000000        389.41176000000002        66.000000000000000        1935.0000000000000     
         341   207.05882000000000        390.58823999999998        66.000000000000000        1980.0000000000000     
         341   208.23528999999999        394.11765000000003        69.000000000000000        2025.0000000000000     
         341   209.41175999999999        388.23529000000002        66.000000000000000        2069.9999899999998     
         341   209.41175999999999        383.52940999999998        69.000000000000000        2115.0000000000000     
         341   208.23528999999999        377.64706000000001        63.000000000000000        2160.0000000000000     
         341   205.88235000000000        374.11765000000003        63.000000000000000        2205.0000000000000     
         341   208.23528999999999        367.05882000000003        57.000000000000000        2249.9999899999998     
         341   207.05882000000000        365.88234999999997        57.000000000000000        2295.0000000000000     
         341   207.05882000000000        368.23529000000002        60.000000000000000        2340.0000000000000     
         341   208.23528999999999        364.70587999999998        63.000000000000000        2384.9999899999998     
         341   216.47058999999999        352.94117999999997        72.000000000000000        2429.9999899999998     
         341   218.82353000000001        351.76470999999998        69.000000000000000        2475.0000000000000     
         341   227.05882000000000        341.17646999999999        66.000000000000000        2520.0000000000000     
         341   231.76471000000001        334.11765000000003        72.000000000000000        2564.9999899999998     
         341   234.11765000000000        331.76470999999998        63.000000000000000        2610.0000000000000     
         341   237.64706000000001        329.41176000000002        57.000000000000000        2655.0000000000000     
         342   82.533940000000001        316.47059000000002        78.000000000000000        450.00000000000000     
         342   76.952610000000007        322.70425000000000        77.541669999999996        495.00000000000000     
         342   74.901960000000003        323.16993000000002        69.333330000000004        539.99999000000003     
         342   85.196079999999995        284.16667000000001        72.000000000000000        585.00000000000000     
         342   89.188069999999996        282.98259999999999        68.028170000000003        630.00000000000000     
         342   98.352940000000004        278.23529000000002        78.000000000000000        675.00000000000000     
         342   105.33884000000000        275.14276000000001        79.964910000000003        719.99999000000003     
         342   103.17291000000000        267.37968000000001        78.000000000000000        765.00000000000000     
         342   103.79412000000001        262.79412000000002        74.099999999999994        810.00000000000000     
         342   103.17543000000001        270.06767000000002        78.823009999999996        855.00000000000000     
         342   101.63055000000000        269.04025000000001        71.578950000000006        899.99999000000003     
         342   102.57919000000000        268.12970999999999        76.000000000000000        945.00000000000000     
         342   105.08080000000000        269.10149000000001        76.813190000000006        990.00000000000000     
         342   116.14379000000000        264.24837000000002        72.000000000000000        1034.9999900000000     
         342   117.88999000000000        262.34600000000000        62.088500000000003        1079.9999900000000     
         342   117.86269000000000        260.78960000000001        61.067390000000003        1125.0000000000000     
         342   119.15685999999999        259.54901999999998        71.299999999999997        1170.0000000000000     
         342   118.76161000000000        258.67491999999999        63.221049999999998        1214.9999900000000     
         342   130.28265999999999        249.24369999999999        72.389610000000005        1260.0000000000000     
         342   131.16632999999999        250.90263999999999        68.431030000000007        1305.0000000000000     
         342   138.03922000000000        251.17646999999999        59.000000000000000        1350.0000000000000     
         342   135.70588000000001        232.54902000000001        75.099999999999994        1394.9999900000000     
         342   143.26203000000001        232.05882000000000        74.727270000000004        1440.0000000000000     
         342   138.04415000000000        234.13838999999999        73.904280000000000        1485.0000000000000     
         342   142.35293999999999        231.76471000000001        60.000000000000000        1530.0000000000000     
         342   144.70588000000001        236.47058999999999        60.000000000000000        1574.9999900000000     
         342   143.52941000000001        235.29411999999999        72.000000000000000        1620.0000000000000     
         342   148.23528999999999        241.17646999999999        84.000000000000000        1665.0000000000000     
         342   147.05882000000000        252.94118000000000        75.000000000000000        1709.9999900000000     
         342   151.76471000000001        249.41175999999999        75.000000000000000        1754.9999900000000     
         342   149.41175999999999        251.76471000000001        78.000000000000000        1800.0000000000000     
         342   157.59968000000001        249.77497000000000        74.214770000000001        1845.0000000000000     
         342   157.64706000000001        250.58824000000001        72.000000000000000        1889.9999900000000     
         342   158.82353000000001        254.11765000000000        72.000000000000000        1935.0000000000000     
         342   158.82353000000001        254.11765000000000        72.000000000000000        1980.0000000000000     
         342   158.82353000000001        254.11765000000000        72.000000000000000        2025.0000000000000     
         342   158.82353000000001        254.11765000000000        72.000000000000000        2069.9999899999998     
         342   154.11765000000000        249.41175999999999        72.000000000000000        2115.0000000000000     
         342   151.76471000000001        251.76471000000001        72.000000000000000        2160.0000000000000     
         342   147.05882000000000        255.29411999999999        75.000000000000000        2205.0000000000000     
         342   147.05882000000000        243.52941000000001        78.000000000000000        2249.9999899999998     
         342   147.05882000000000        234.11765000000000        72.000000000000000        2295.0000000000000     
         342   148.23528999999999        232.94118000000000        81.000000000000000        2340.0000000000000     
         342   150.58824000000001        237.64706000000001        66.000000000000000        2384.9999899999998     
         342   156.47058999999999        229.41175999999999        81.000000000000000        2429.9999899999998     
         342   156.47058999999999        229.41175999999999        84.000000000000000        2475.0000000000000     
         342   154.11765000000000        230.58824000000001        84.000000000000000        2520.0000000000000     
         342   154.63896000000000        233.31455000000000        94.275450000000006        2564.9999899999998     
         342   154.02520999999999        234.34453999999999        89.099999999999994        2610.0000000000000     
         342   152.94118000000000        237.64706000000001        96.000000000000000        2655.0000000000000     
         343   409.41176000000002        291.76470999999998        114.00000000000000        1574.9999900000000     
         343   408.23529000000002        294.11765000000003        117.00000000000000        1620.0000000000000     
         343   407.05882000000003        300.00000000000000        120.00000000000000        1665.0000000000000     
         343   410.58823999999998        296.47059000000002        120.00000000000000        1709.9999900000000     
         343   409.41176000000002        292.94117999999997        114.00000000000000        1754.9999900000000     
         344   79.116429999999994        288.70393000000001        63.858919999999998        1260.0000000000000     
         344   75.359480000000005        284.93464000000000        63.666670000000003        1305.0000000000000     
         344   79.169550000000001        281.03805999999997        63.000000000000000        1350.0000000000000     
         344   84.327929999999995        273.26513000000000        58.449280000000002        1394.9999900000000     
         344   79.855940000000004        275.29412000000002        61.469389999999997        1440.0000000000000     
         344   86.927539999999993        269.99243000000001        67.184550000000002        1485.0000000000000     
         344   83.622990000000001        268.85027000000002        53.772730000000003        1530.0000000000000     
         344   93.949809999999999        277.06446999999997        42.386830000000003        1574.9999900000000     
         344   92.622950000000003        285.37126000000001        60.885249999999999        1620.0000000000000     
         344   93.584909999999994        286.74806000000001        66.792450000000002        1665.0000000000000     
         344   95.294120000000007        278.82353000000001        66.000000000000000        1709.9999900000000     
         344   92.941180000000003        283.52940999999998        63.000000000000000        1754.9999900000000     
         344   94.117649999999998        282.35293999999999        63.000000000000000        1800.0000000000000     
         344   94.117649999999998        281.17646999999999        57.000000000000000        1845.0000000000000     
         344   97.647059999999996        277.64706000000001        66.000000000000000        1889.9999900000000     
         344   101.17646999999999        281.17646999999999        66.000000000000000        1935.0000000000000     
         344   108.23529000000001        282.35293999999999        66.000000000000000        1980.0000000000000     
         344   111.76470999999999        285.88234999999997        66.000000000000000        2025.0000000000000     
         344   112.94118000000000        283.52940999999998        66.000000000000000        2069.9999899999998     
         344   114.11765000000000        282.35293999999999        66.000000000000000        2115.0000000000000     
         344   115.29412000000001        280.00000000000000        63.000000000000000        2160.0000000000000     
         344   116.47059000000000        278.82353000000001        63.000000000000000        2205.0000000000000     
         344   120.00000000000000        276.47059000000002        66.000000000000000        2249.9999899999998     
         344   127.05882000000000        271.76470999999998        69.000000000000000        2295.0000000000000     
         344   131.76471000000001        267.05882000000003        78.000000000000000        2340.0000000000000     
         344   140.00000000000000        267.05882000000003        78.000000000000000        2384.9999899999998     
         344   141.17646999999999        265.88234999999997        81.000000000000000        2429.9999899999998     
         344   140.00000000000000        257.64706000000001        78.000000000000000        2475.0000000000000     
         344   121.17646999999999        274.11765000000003        84.000000000000000        2520.0000000000000     
         344   116.47059000000000        276.47059000000002        78.000000000000000        2564.9999899999998     
         344   117.64706000000000        270.58823999999998        78.000000000000000        2610.0000000000000     
         345   214.88749999999999        281.49633999999998        85.576040000000006        0.0000000000000000     
         345   213.53818999999999        286.05795000000001        90.895520000000005        44.999989999999997     
         345   213.39153999999999        284.77021999999999        92.671880000000002        90.000000000000000     
         345   219.49050000000000        284.37239000000000        83.291340000000005        135.00000000000000     
         345   213.78151000000000        285.93838000000000        98.285709999999995        180.00000000000000     
         345   215.82118000000000        292.80941000000001        97.632000000000005        224.99999000000000     
         345   216.47058999999999        302.35293999999999        102.00000000000000        270.00000000000000     
         345   211.43331000000001        312.37779999999998        96.845070000000007        315.00000000000000     
         345   207.92066000000000        315.31464000000000        95.965119999999999        359.99999000000003     
         345   209.17841999999999        319.04716000000002        98.826449999999994        404.99999000000003     
         345   209.05559000000000        317.81975000000000        94.183490000000006        450.00000000000000     
         345   208.62745000000001        315.89389000000000        96.000000000000000        495.00000000000000     
         345   199.99307999999999        305.89618999999999        90.670590000000004        539.99999000000003     
         345   192.84034000000000        300.95798000000002        105.00000000000000        585.00000000000000     
         345   196.81773999999999        307.02024999999998        100.42623000000000        630.00000000000000     
         345   200.70976999999999        304.07389000000001        91.041319999999999        675.00000000000000     
         345   205.04202000000001        309.46778999999998        90.000000000000000        719.99999000000003     
         345   200.10860000000000        314.69682999999998        86.584620000000001        765.00000000000000     
         345   186.56347000000000        322.66253999999998        90.000000000000000        810.00000000000000     
         345   184.42068000000000        323.63636000000002        92.636359999999996        855.00000000000000     
         345   178.30882000000000        321.61765000000003        90.000000000000000        899.99999000000003     
         345   174.87889000000001        318.06227999999999        84.000000000000000        945.00000000000000     
         345   171.73203000000001        316.27451000000002        81.333330000000004        990.00000000000000     
         345   171.48459000000000        317.14285999999998        82.000000000000000        1034.9999900000000     
         345   167.80749000000000        317.94323000000003        74.139859999999999        1079.9999900000000     
         345   167.28290999999999        321.06443000000002        78.000000000000000        1125.0000000000000     
         345   171.41869000000000        323.11419000000001        78.000000000000000        1170.0000000000000     
         345   171.02653000000001        323.92156999999997        80.823530000000005        1214.9999900000000     
         345   168.93297000000001        328.69128999999998        76.604650000000007        1260.0000000000000     
         345   170.40997999999999        323.70765999999998        78.000000000000000        1305.0000000000000     
         345   162.11475999999999        328.50956000000002        75.975459999999998        1350.0000000000000     
         345   170.08403000000001        327.32772999999997        74.057140000000004        1394.9999900000000     
         345   167.33032000000000        326.00301999999999        83.230770000000007        1440.0000000000000     
         345   163.87631999999999        326.83258000000001        78.923079999999999        1485.0000000000000     
         345   160.52287999999999        325.62092000000001        78.000000000000000        1530.0000000000000     
         345   164.58606000000000        327.50545000000000        70.666669999999996        1574.9999900000000     
         345   165.50285000000000        326.79316999999998        80.129030000000000        1620.0000000000000     
         345   162.73057000000000        328.56934999999999        79.814809999999994        1665.0000000000000     
         345   162.89295999999999        330.58823999999998        82.229510000000005        1709.9999900000000     
         345   160.00000000000000        336.47059000000002        84.000000000000000        1754.9999900000000     
         345   157.64706000000001        341.17646999999999        78.000000000000000        1800.0000000000000     
         345   163.52941000000001        337.64706000000001        78.000000000000000        1845.0000000000000     
         345   164.70588000000001        336.47059000000002        81.000000000000000        1889.9999900000000     
         345   164.70588000000001        335.29412000000002        84.000000000000000        1935.0000000000000     
         345   165.88235000000000        337.64706000000001        66.000000000000000        1980.0000000000000     
         345   168.23528999999999        334.11765000000003        72.000000000000000        2025.0000000000000     
         345   167.05882000000000        334.11765000000003        69.000000000000000        2069.9999899999998     
         345   163.52941000000001        332.94117999999997        81.000000000000000        2115.0000000000000     
         345   164.70588000000001        331.76470999999998        69.000000000000000        2160.0000000000000     
         345   158.82353000000001        330.58823999999998        75.000000000000000        2205.0000000000000     
         345   158.82353000000001        331.76470999999998        69.000000000000000        2249.9999899999998     
         345   155.29411999999999        332.94117999999997        63.000000000000000        2295.0000000000000     
         345   165.88235000000000        325.88234999999997        81.000000000000000        2340.0000000000000     
         345   171.76471000000001        311.76470999999998        87.000000000000000        2384.9999899999998     
         345   171.76471000000001        311.76470999999998        84.000000000000000        2429.9999899999998     
         345   171.76471000000001        311.76470999999998        84.000000000000000        2475.0000000000000     
         345   171.76471000000001        310.58823999999998        87.000000000000000        2520.0000000000000     
         345   171.76471000000001        309.41176000000002        87.000000000000000        2564.9999899999998     
         345   175.29411999999999        302.35293999999999        84.000000000000000        2610.0000000000000     
         345   177.64706000000001        301.17646999999999        90.000000000000000        2655.0000000000000     
         346   201.61626999999999        601.35239000000001        65.663550000000001        1214.9999900000000     
         346   200.00000000000000        587.22540000000004        58.194690000000001        1260.0000000000000     
         346   202.41486000000000        590.40247999999997        54.000000000000000        1305.0000000000000     
         346   197.95518000000001        581.37255000000005        48.857140000000001        1350.0000000000000     
         346   193.17646999999999        574.56862999999998        52.200000000000003        1394.9999900000000     
         346   193.04812999999999        571.87166000000002        65.727270000000004        1440.0000000000000     
         346   181.96078000000000        570.41394000000003        60.000000000000000        1485.0000000000000     
         346   177.50359000000000        569.49784999999997        51.219510000000000        1530.0000000000000     
         346   179.14257000000001        570.26918999999998        51.050849999999997        1574.9999900000000     
         346   182.90656999999999        572.73356000000001        60.000000000000000        1620.0000000000000     
         346   180.07843000000000        571.33333000000005        61.399999999999999        1665.0000000000000     
         346   183.11195000000001        573.58633999999995        57.096769999999999        1709.9999900000000     
         346   180.00000000000000        571.76471000000004        60.000000000000000        1754.9999900000000     
         346   176.47058999999999        568.23528999999996        63.000000000000000        1800.0000000000000     
         346   180.00000000000000        569.41175999999996        57.000000000000000        1845.0000000000000     
         346   184.70588000000001        568.23528999999996        63.000000000000000        1889.9999900000000     
         346   184.48528999999999        571.02940999999998        62.250000000000000        1935.0000000000000     
         346   186.47058999999999        571.05881999999997        66.000000000000000        1980.0000000000000     
         346   187.84314000000001        574.23528999999996        66.000000000000000        2025.0000000000000     
         346   188.02139000000000        574.65241000000003        66.000000000000000        2069.9999899999998     
         346   188.40539000000001        572.28916000000004        63.253010000000003        2115.0000000000000     
         346   190.70209000000000        572.63756999999998        62.129030000000000        2160.0000000000000     
         346   187.33957000000001        574.26471000000004        60.204549999999998        2205.0000000000000     
         346   188.90341000000001        574.01598000000001        60.666670000000003        2249.9999899999998     
         346   190.29411999999999        576.17646999999999        62.892859999999999        2295.0000000000000     
         346   188.23528999999999        577.93226000000004        69.818179999999998        2340.0000000000000     
         346   190.16807000000000        578.02521000000002        65.214290000000005        2384.9999899999998     
         346   190.08973000000000        577.26819999999998        69.254239999999996        2429.9999899999998     
         346   190.06536000000000        576.24183000000005        67.500000000000000        2475.0000000000000     
         346   187.54902000000001        575.09803999999997        72.000000000000000        2520.0000000000000     
         346   187.62472000000000        574.10275999999999        71.544300000000007        2564.9999899999998     
         346   184.47058999999999        572.87395000000004        63.257140000000000        2610.0000000000000     
         346   184.55882000000000        572.57353000000001        66.000000000000000        2655.0000000000000     
         347   245.88235000000000        263.52940999999998        108.00000000000000        1485.0000000000000     
         347   243.52941000000001        264.70587999999998        102.00000000000000        1530.0000000000000     
         347   238.68907999999999        268.36975000000001        105.42856999999999        1574.9999900000000     
         347   241.88235000000000        267.05882000000003        120.00000000000000        1620.0000000000000     
         347   240.00000000000000        269.41176000000002        117.00000000000000        1665.0000000000000     
         347   238.82353000000001        268.23529000000002        117.00000000000000        1709.9999900000000     
         347   241.17646999999999        268.23529000000002        114.00000000000000        1754.9999900000000     
         347   243.52941000000001        264.70587999999998        117.00000000000000        1800.0000000000000     
         347   247.05882000000000        267.05882000000003        114.00000000000000        1845.0000000000000     
         347   251.76471000000001        267.05882000000003        108.00000000000000        1889.9999900000000     
         347   249.52614000000000        265.86601000000002        113.75000000000000        1935.0000000000000     
         347   249.41175999999999        262.35293999999999        120.00000000000000        1980.0000000000000     
         347   248.23528999999999        260.00000000000000        111.00000000000000        2025.0000000000000     
         347   250.58824000000001        261.17646999999999        114.00000000000000        2069.9999899999998     
         347   251.76471000000001        261.17646999999999        117.00000000000000        2115.0000000000000     
         347   249.41175999999999        260.00000000000000        120.00000000000000        2160.0000000000000     
         347   243.52941000000001        263.52940999999998        108.00000000000000        2205.0000000000000     
         347   247.05882000000000        263.52940999999998        108.00000000000000        2249.9999899999998     
         347   248.23528999999999        263.52940999999998        108.00000000000000        2295.0000000000000     
         347   245.88235000000000        264.70587999999998        117.00000000000000        2340.0000000000000     
         347   245.88235000000000        264.70587999999998        114.00000000000000        2384.9999899999998     
         347   245.88235000000000        264.70587999999998        117.00000000000000        2429.9999899999998     
         347   245.88235000000000        267.05882000000003        114.00000000000000        2475.0000000000000     
         347   243.52941000000001        262.35293999999999        117.00000000000000        2520.0000000000000     
         347   245.88235000000000        258.82353000000001        120.00000000000000        2564.9999899999998     
         347   243.75711999999999        264.71852999999999        110.25806000000000        2610.0000000000000     
         347   244.52332999999999        266.00405999999998        114.00000000000000        2655.0000000000000     
         348   116.47059000000000        109.41176000000000        75.000000000000000        2205.0000000000000     
         348   117.64706000000000        108.23529000000001        75.000000000000000        2249.9999899999998     
         348   118.82353000000001        109.41176000000000        78.000000000000000        2295.0000000000000     
         348   117.64706000000000        110.58824000000000        81.000000000000000        2340.0000000000000     
         348   120.00000000000000        109.41176000000000        84.000000000000000        2384.9999899999998     
         348   120.00000000000000        108.23529000000001        84.000000000000000        2429.9999899999998     
         348   120.00000000000000        109.41176000000000        84.000000000000000        2475.0000000000000     
         348   118.82353000000001        110.58824000000000        84.000000000000000        2520.0000000000000     
         348   118.82353000000001        109.41176000000000        96.000000000000000        2564.9999899999998     
         348   117.64706000000000        109.41176000000000        81.000000000000000        2610.0000000000000     
         348   118.82353000000001        107.05882000000000        84.000000000000000        2655.0000000000000     
         349   173.00564000000000        582.53021999999999        69.369860000000003        2115.0000000000000     
         349   173.20984999999999        583.60269000000005        72.207610000000003        2160.0000000000000     
         349   168.42411000000001        584.28467999999998        61.481479999999998        2205.0000000000000     
         349   167.05882000000000        583.52940999999998        60.000000000000000        2249.9999899999998     
         349   156.47058999999999        575.29412000000002        66.000000000000000        2295.0000000000000     
         349   154.11765000000000        582.35293999999999        63.000000000000000        2340.0000000000000     
         349   154.11765000000000        580.00000000000000        66.000000000000000        2384.9999899999998     
         349   169.00255999999999        572.99233000000004        66.000000000000000        2429.9999899999998     
         349   175.29411999999999        564.70587999999998        66.000000000000000        2475.0000000000000     
         349   184.70588000000001        567.05881999999997        63.000000000000000        2520.0000000000000     
         349   187.05882000000000        563.52940999999998        69.000000000000000        2564.9999899999998     
         349   188.23528999999999        556.47059000000002        66.000000000000000        2610.0000000000000     
         349   187.05882000000000        557.64706000000001        60.000000000000000        2655.0000000000000     
         350   160.89965000000001        279.51557000000003        75.882350000000002        1574.9999900000000     
         350   158.69425000000001        279.40530000000001        72.197800000000001        1620.0000000000000     
         350   152.98007000000001        279.77636999999999        64.710740000000001        1665.0000000000000     
         350   142.52100999999999        278.10924000000000        66.000000000000000        1709.9999900000000     
         350   142.02614000000000        276.96078000000000        66.000000000000000        1754.9999900000000     
         350   140.20507000000001        282.48246000000000        60.770640000000000        1800.0000000000000     
         350   144.70588000000001        270.58823999999998        60.000000000000000        1845.0000000000000     
         350   149.41175999999999        269.41176000000002        63.000000000000000        1889.9999900000000     
         350   149.41175999999999        267.05882000000003        63.000000000000000        1935.0000000000000     
         350   149.41175999999999        270.58823999999998        63.000000000000000        1980.0000000000000     
         350   155.29411999999999        271.76470999999998        60.000000000000000        2025.0000000000000     
         350   152.94118000000000        269.41176000000002        48.000000000000000        2069.9999899999998     
         350   154.11765000000000        263.52940999999998        48.000000000000000        2115.0000000000000     
         350   135.29411999999999        260.00000000000000        45.000000000000000        2160.0000000000000     
         350   120.00000000000000        263.52940999999998        36.000000000000000        2205.0000000000000     
         350   111.76470999999999        267.05882000000003        30.000000000000000        2249.9999899999998     
         350   108.23529000000001        256.47059000000002        30.000000000000000        2295.0000000000000     
         350   110.58824000000000        251.76471000000001        39.000000000000000        2340.0000000000000     
         350   104.70587999999999        250.58824000000001        36.000000000000000        2384.9999899999998     
         350   100.00000000000000        245.88235000000000        33.000000000000000        2429.9999899999998     
         350   89.164090000000002        258.76161000000002        36.000000000000000        2475.0000000000000     
         350   72.099069999999998        261.10836000000000        35.905259999999998        2520.0000000000000     
         350   67.472309999999993        261.14693999999997        30.301259999999999        2564.9999899999998     
         350   57.887700000000002        275.58823999999998        22.363640000000000        2610.0000000000000     
         350   52.986429999999999        282.94117999999997        18.000000000000000        2655.0000000000000     
         351   174.16992999999999        567.06754000000001        70.533330000000007        539.99999000000003     
         351   181.17646999999999        560.00000000000000        69.000000000000000        585.00000000000000     
         351   185.88235000000000        564.70587999999998        63.000000000000000        630.00000000000000     
         351   187.05882000000000        563.52940999999998        63.000000000000000        675.00000000000000     
         351   188.23528999999999        557.64706000000001        66.000000000000000        719.99999000000003     
         351   194.11765000000000        555.29412000000002        60.000000000000000        765.00000000000000     
         351   194.11765000000000        554.11765000000003        63.000000000000000        810.00000000000000     
         351   187.05882000000000        560.00000000000000        72.000000000000000        855.00000000000000     
         351   183.52941000000001        564.70587999999998        57.000000000000000        899.99999000000003     
         351   170.73044999999999        567.82676000000004        64.272530000000003        945.00000000000000     
         351   170.95659000000001        576.49689999999998        68.971249999999998        990.00000000000000     
         351   173.30946000000000        583.25319999999999        74.243480000000005        1034.9999900000000     
         351   173.60665000000000        582.32916999999998        66.424239999999998        1079.9999900000000     
         351   172.04151999999999        581.76471000000004        72.176469999999995        1125.0000000000000     
         351   173.27206000000001        584.06862999999998        70.000000000000000        1170.0000000000000     
         351   171.86385000000001        586.67547999999999        71.292130000000000        1214.9999900000000     
         352   381.17646999999999        332.94117999999997        108.00000000000000        180.00000000000000     
         352   378.82353000000001        331.76470999999998        102.00000000000000        224.99999000000000     
         352   384.70587999999998        332.94117999999997        99.000000000000000        270.00000000000000     
         352   385.88234999999997        341.17646999999999        102.00000000000000        315.00000000000000     
         352   378.82353000000001        356.47059000000002        105.00000000000000        359.99999000000003     
         352   377.64706000000001        368.23529000000002        96.000000000000000        404.99999000000003     
         352   375.29412000000002        378.82353000000001        114.00000000000000        450.00000000000000     
         352   382.35293999999999        374.11765000000003        114.00000000000000        495.00000000000000     
         352   378.82353000000001        375.29412000000002        114.00000000000000        539.99999000000003     
         352   390.58823999999998        374.11765000000003        111.00000000000000        585.00000000000000     
         352   397.45553999999998        377.15458000000001        116.37209000000000        630.00000000000000     
         352   402.35293999999999        375.29412000000002        117.00000000000000        675.00000000000000     
         352   402.35293999999999        371.76470999999998        114.00000000000000        719.99999000000003     
         352   401.17646999999999        371.76470999999998        120.00000000000000        765.00000000000000     
         352   402.35293999999999        375.29412000000002        123.00000000000000        810.00000000000000     
         352   400.06920000000002        376.53978999999998        123.88235000000000        855.00000000000000     
         352   400.85561000000001        374.54545000000002        120.00000000000000        899.99999000000003     
         352   400.68812000000003        374.83906999999999        123.11321000000000        945.00000000000000     
         352   403.00375000000003        377.57195999999999        119.87233999999999        990.00000000000000     
         352   401.26560000000001        376.48840999999999        117.09090999999999        1034.9999900000000     
         352   396.47059000000002        375.29412000000002        120.00000000000000        1079.9999900000000     
         352   374.70587999999998        380.98039000000000        120.00000000000000        1125.0000000000000     
         352   360.88234999999997        386.43382000000003        123.37500000000000        1170.0000000000000     
         352   359.50979999999998        386.00000000000000        121.70000000000000        1214.9999900000000     
         352   359.91597000000002        385.37815000000001        116.78570999999999        1260.0000000000000     
         352   361.26697000000001        383.98190000000000        120.00000000000000        1305.0000000000000     
         352   363.26796999999999        384.70587999999998        120.00000000000000        1350.0000000000000     
         352   370.16043000000002        362.45988999999997        120.00000000000000        1394.9999900000000     
         352   372.88234999999997        373.11765000000003        126.00000000000000        1440.0000000000000     
         352   368.52050000000003        361.46168000000000        120.00000000000000        1485.0000000000000     
         352   370.58823999999998        358.82353000000001        108.00000000000000        1530.0000000000000     
         352   368.23529000000002        360.00000000000000        108.00000000000000        1574.9999900000000     
         352   362.35293999999999        352.94117999999997        108.00000000000000        1620.0000000000000     
         352   354.11765000000003        350.58823999999998        111.00000000000000        1665.0000000000000     
         352   358.82353000000001        341.17646999999999        111.00000000000000        1709.9999900000000     
         352   363.84505000000001        333.31420000000003        102.87805000000000        1754.9999900000000     
         352   360.00000000000000        328.23529000000002        114.00000000000000        1800.0000000000000     
         352   364.70587999999998        328.23529000000002        105.00000000000000        1845.0000000000000     
         352   362.35293999999999        327.05882000000003        105.00000000000000        1889.9999900000000     
         352   362.35293999999999        327.05882000000003        102.00000000000000        1935.0000000000000     
         352   361.17646999999999        329.41176000000002        93.000000000000000        1980.0000000000000     
         352   350.58823999999998        348.23529000000002        105.00000000000000        2025.0000000000000     
         352   351.76470999999998        363.52940999999998        105.00000000000000        2069.9999899999998     
         352   352.94117999999997        363.52940999999998        102.00000000000000        2115.0000000000000     
         352   362.35293999999999        365.88234999999997        102.00000000000000        2160.0000000000000     
         352   371.76470999999998        365.88234999999997        105.00000000000000        2205.0000000000000     
         352   377.64706000000001        378.82353000000001        96.000000000000000        2249.9999899999998     
         352   384.70587999999998        374.11765000000003        108.00000000000000        2295.0000000000000     
         352   391.76470999999998        376.47059000000002        111.00000000000000        2340.0000000000000     
         352   395.29412000000002        368.23529000000002        114.00000000000000        2384.9999899999998     
         352   383.52940999999998        358.82353000000001        111.00000000000000        2429.9999899999998     
         352   377.64706000000001        356.47059000000002        105.00000000000000        2475.0000000000000     
         352   375.29412000000002        352.94117999999997        108.00000000000000        2520.0000000000000     
         352   364.70587999999998        351.76470999999998        102.00000000000000        2564.9999899999998     
         352   361.17646999999999        348.23529000000002        99.000000000000000        2610.0000000000000     
         352   360.00000000000000        341.17646999999999        108.00000000000000        2655.0000000000000     
         353   398.35293999999999        98.352940000000004        120.00000000000000        1125.0000000000000     
         353   387.05882000000003        89.411760000000001        126.00000000000000        1170.0000000000000     
         353   384.70587999999998        87.058819999999997        120.00000000000000        1214.9999900000000     
         353   381.17646999999999        82.352940000000004        108.00000000000000        1260.0000000000000     
         353   378.82353000000001        78.823530000000005        111.00000000000000        1305.0000000000000     
         353   370.58823999999998        72.941180000000003        108.00000000000000        1350.0000000000000     
         353   364.24241999999998        71.479500000000002        110.18182000000000        1394.9999900000000     
         353   363.64540000000000        73.703400000000002        114.59155000000000        1440.0000000000000     
         353   363.06805000000003        73.587080000000000        111.88235000000000        1485.0000000000000     
         353   358.71147999999999        73.221289999999996        114.00000000000000        1530.0000000000000     
         353   353.75959000000000        71.560100000000006        114.00000000000000        1574.9999900000000     
         354   403.52940999999998        163.52941000000001        126.00000000000000        630.00000000000000     
         354   397.64706000000001        171.76471000000001        126.00000000000000        675.00000000000000     
         354   398.82353000000001        184.70588000000001        120.00000000000000        719.99999000000003     
         354   392.94117999999997        174.11765000000000        120.00000000000000        765.00000000000000     
         354   388.23529000000002        182.35293999999999        120.00000000000000        810.00000000000000     
         354   378.82353000000001        181.17646999999999        114.00000000000000        855.00000000000000     
         354   372.94117999999997        191.76471000000001        114.00000000000000        899.99999000000003     
         354   369.41176000000002        201.17646999999999        120.00000000000000        945.00000000000000     
         354   357.64706000000001        215.29411999999999        117.00000000000000        990.00000000000000     
         354   355.29412000000002        215.29411999999999        111.00000000000000        1034.9999900000000     
         354   349.41176000000002        230.58824000000001        114.00000000000000        1079.9999900000000     
         354   352.94117999999997        240.00000000000000        117.00000000000000        1125.0000000000000     
         354   351.76470999999998        251.76471000000001        117.00000000000000        1170.0000000000000     
         354   356.47059000000002        262.35293999999999        114.00000000000000        1214.9999900000000     
         354   357.64706000000001        262.35293999999999        108.00000000000000        1260.0000000000000     
         354   354.11765000000003        267.05882000000003        108.00000000000000        1305.0000000000000     
         354   352.94117999999997        269.41176000000002        114.00000000000000        1350.0000000000000     
         354   357.64706000000001        284.70587999999998        111.00000000000000        1394.9999900000000     
         354   368.23529000000002        296.47059000000002        108.00000000000000        1440.0000000000000     
         354   370.58823999999998        298.82353000000001        102.00000000000000        1485.0000000000000     
         354   375.29412000000002        298.82353000000001        99.000000000000000        1530.0000000000000     
         354   376.47059000000002        301.17646999999999        93.000000000000000        1574.9999900000000     
         354   381.17646999999999        309.41176000000002        90.000000000000000        1620.0000000000000     
         354   388.23529000000002        324.70587999999998        90.000000000000000        1665.0000000000000     
         354   383.52940999999998        336.47059000000002        87.000000000000000        1709.9999900000000     
         354   374.11765000000003        345.88234999999997        84.000000000000000        1754.9999900000000     
         354   364.70587999999998        351.76470999999998        84.000000000000000        1800.0000000000000     
         354   367.05882000000003        354.11765000000003        84.000000000000000        1845.0000000000000     
         354   370.58823999999998        355.29412000000002        90.000000000000000        1889.9999900000000     
         354   356.47059000000002        365.88234999999997        87.000000000000000        1935.0000000000000     
         354   360.00000000000000        358.82353000000001        84.000000000000000        1980.0000000000000     
         354   348.23529000000002        360.00000000000000        84.000000000000000        2025.0000000000000     
         354   336.47059000000002        367.05882000000003        72.000000000000000        2069.9999899999998     
         354   329.41176000000002        371.76470999999998        78.000000000000000        2115.0000000000000     
         354   323.52940999999998        375.29412000000002        90.000000000000000        2160.0000000000000     
         354   316.47059000000002        375.29412000000002        96.000000000000000        2205.0000000000000     
         354   316.47059000000002        380.00000000000000        96.000000000000000        2249.9999899999998     
         354   310.98847999999998        375.77926000000002        98.618560000000002        2295.0000000000000     
         354   311.76470999999998        374.11765000000003        105.00000000000000        2340.0000000000000     
         354   312.94117999999997        374.11765000000003        105.00000000000000        2384.9999899999998     
         354   310.58823999999998        375.29412000000002        108.00000000000000        2429.9999899999998     
         354   313.62229000000002        351.76470999999998        114.00000000000000        2475.0000000000000     
         354   321.01350000000002        341.34199000000001        109.79221000000000        2520.0000000000000     
         354   336.28483000000000        335.66563000000002        107.74737000000000        2564.9999899999998     
         354   338.32817000000000        332.26006000000001        102.00000000000000        2610.0000000000000     
         354   341.79028000000000        330.43477999999999        97.043480000000002        2655.0000000000000     
         355   265.88234999999997        111.76470999999999        117.00000000000000        1260.0000000000000     
         355   265.88234999999997        102.35294000000000        111.00000000000000        1305.0000000000000     
         355   256.47059000000002        97.647059999999996        102.00000000000000        1350.0000000000000     
         355   242.35293999999999        89.411760000000001        114.00000000000000        1394.9999900000000     
         355   230.58824000000001        82.352940000000004        117.00000000000000        1440.0000000000000     
         355   225.88235000000000        76.470590000000001        111.00000000000000        1485.0000000000000     
         355   215.29411999999999        74.117649999999998        102.00000000000000        1530.0000000000000     
         355   209.41175999999999        82.352940000000004        84.000000000000000        1574.9999900000000     
         355   216.47058999999999        82.352940000000004        78.000000000000000        1620.0000000000000     
         355   218.82353000000001        78.823530000000005        78.000000000000000        1665.0000000000000     
         355   214.11765000000000        80.000000000000000        75.000000000000000        1709.9999900000000     
         355   204.70588000000001        90.588239999999999        75.000000000000000        1754.9999900000000     
         355   197.64706000000001        101.17646999999999        69.000000000000000        1800.0000000000000     
         355   191.76471000000001        116.47059000000000        60.000000000000000        1845.0000000000000     
         355   178.82353000000001        116.47059000000000        66.000000000000000        1889.9999900000000     
         355   171.76471000000001        129.41175999999999        63.000000000000000        1935.0000000000000     
         355   157.64706000000001        141.17646999999999        54.000000000000000        1980.0000000000000     
         355   147.98761999999999        151.33126999999999        60.000000000000000        2025.0000000000000     
         355   147.76915000000000        155.82686000000001        51.509430000000002        2069.9999899999998     
         355   136.94790000000000        168.22184999999999        55.577140000000000        2115.0000000000000     
         355   136.92810000000000        170.82353000000001        54.799999999999997        2160.0000000000000     
         355   127.05882000000000        177.64706000000001        54.000000000000000        2205.0000000000000     
         355   121.17646999999999        188.23528999999999        54.000000000000000        2249.9999899999998     
         355   115.29412000000001        195.29411999999999        42.000000000000000        2295.0000000000000     
         355   121.17646999999999        196.47058999999999        45.000000000000000        2340.0000000000000     
         355   127.05882000000000        191.76471000000001        39.000000000000000        2384.9999899999998     
         355   134.11765000000000        203.52941000000001        51.000000000000000        2429.9999899999998     
         355   136.47058999999999        208.23528999999999        48.000000000000000        2475.0000000000000     
         355   132.94118000000000        222.35293999999999        45.000000000000000        2520.0000000000000     
         355   131.76471000000001        236.47058999999999        48.000000000000000        2564.9999899999998     
         355   127.05882000000000        252.94118000000000        54.000000000000000        2610.0000000000000     
         355   124.70587999999999        261.17646999999999        42.000000000000000        2655.0000000000000     
         356   15.088240000000001        434.55882000000003        23.699999999999999        2384.9999899999998     
         356   18.039220000000000        432.40784000000002        19.280000000000001        2429.9999899999998     
         356   27.722049999999999        434.26997999999998        24.346609999999998        2475.0000000000000     
         356   29.502260000000000        435.76470999999998        22.800000000000001        2520.0000000000000     
         356   32.757350000000002        438.71323999999998        23.250000000000000        2564.9999899999998     
         356   42.171010000000003        448.21104000000003        17.072160000000000        2610.0000000000000     
         356   51.349480000000000        445.97284999999999        22.479640000000000        2655.0000000000000     
```
