## Supplementary material for "Quantitative analyses of T cell motion in tissue reveals factors driving T cell search in tissues": Lung (LPS) positions (part 1 of 2)

```
           1   282.83094000000000        213.45125999999999        108.25993000000000        0.0000000000000000     
           1   282.50997000000001        212.73743999999999        111.38381000000000        90.265000000000001     
           1   283.04127999999997        215.32006999999999        116.08081000000000        180.26499999999999     
           1   285.06382000000002        212.02412000000001        108.00000000000000        270.25000000000000     
           1   282.07188000000002        214.81613999999999        108.83168000000001        360.26499999999999     
           1   285.90706999999998        210.76925000000000        115.37594000000000        512.00000000000000     
           1   281.98075999999998        214.14534000000000        116.33898000000001        602.26599999999996     
           1   284.59633000000002        211.28031999999999        117.46614000000000        692.26599999999996     
           1   289.35858999999999        207.06985000000000        120.48241000000000        782.26599999999996     
           1   296.12734000000000        205.97327000000001        127.18164000000000        872.26599999999996     
           1   282.05525000000000        211.98978000000000        116.88525000000000        1049.9990000000000     
           1   284.62957000000000        211.45316000000000        118.98339000000000        1140.2650000000001     
           1   290.59395999999998        207.81084000000001        110.00727000000001        1230.2650000000001     
           1   299.22721999999999        206.21744000000001        114.43333000000000        1320.2650000000001     
           1   299.90719999999999        206.21950000000001        119.52000000000000        1410.2650000000001     
           1   287.65458999999998        210.20740000000001        116.41280999999999        1500.2650000000001     
           1   281.98804999999999        213.25454999999999        117.76622999999999        1590.2650000000001     
           1   288.42304000000001        208.00032999999999        120.00000000000000        1680.2490000000000     
           1   298.66779000000002        206.39549000000000        107.69231000000001        1770.2650000000001     
           1   299.29223999999999        205.64827000000000        108.00000000000000        1860.2650000000001     
           1   282.47138000000001        213.00979000000001        105.38298000000000        2023.0000000000000     
           1   279.01477000000000        213.47262000000001        108.00000000000000        2113.2660000000001     
           1   285.70807000000002        210.97505000000001        110.26415000000000        2203.2660000000001     
           1   294.44600000000003        207.01795999999999        113.32800000000000        2293.2660000000001     
           1   301.56871999999998        208.24520999999999        118.50584000000001        2383.2660000000001     
           1   303.30750000000000        208.99384000000001        120.00000000000000        2473.2660000000001     
           1   298.23926999999998        208.32156000000001        120.00000000000000        2563.2500000000000     
           1   289.65645000000001        208.12012999999999        120.00000000000000        2653.2660000000001     
           1   280.77877000000001        214.83054000000001        117.41538000000000        2743.2660000000001     
           1   280.88623999999999        213.40415999999999        120.00000000000000        2833.2660000000001     
           1   283.51558000000000        213.61949999999999        114.59999999999999        3081.9989999999998     
           1   279.48665000000000        216.34699000000001        114.85227000000000        3172.2649999999999     
           1   287.72908999999999        210.17791000000000        119.50838000000000        3262.2649999999999     
           1   298.13668999999999        208.10417000000001        123.97351000000000        3352.2649999999999     
           1   295.62007999999997        207.16795999999999        123.46392000000000        3442.2649999999999     
           1   299.75781000000001        208.60070999999999        124.44643000000001        3532.2649999999999     
           1   302.91090000000003        210.35056000000000        126.66952999999999        3622.2489999999998     
           1   307.74952000000002        212.30082999999999        126.83843000000000        3712.2649999999999     
           1   307.68119000000002        212.20428999999999        127.34247000000001        3802.2649999999999     
           1   308.01076999999998        214.46907999999999        120.00000000000000        3892.2649999999999     
           1   308.87385999999998        214.70285000000001        113.22022000000000        4214.9989999999998     
           1   311.18293000000000        219.90279000000001        112.06113999999999        4305.2650000000003     
           1   317.70497999999998        225.14689000000001        114.53242000000000        4395.2650000000003     
           1   316.68405000000001        235.18518000000000        117.76518000000000        4485.2650000000003     
           1   314.54372999999998        238.99982000000000        118.25454999999999        4575.2489999999998     
           1   315.00232000000000        239.03935000000001        113.60223999999999        4665.2650000000003     
           1   314.53584000000001        239.85909000000001        116.61538000000000        4755.2650000000003     
           1   313.20139999999998        237.64366000000001        117.71205999999999        4845.2650000000003     
           1   317.55408999999997        236.03457000000000        117.64948000000000        4935.2650000000003     
           1   317.81303000000003        237.53321000000000        120.00000000000000        5025.2650000000003     
           1   320.72604999999999        238.35079999999999        111.29630000000000        5298.9989999999998     
           1   316.19716000000000        239.31233000000000        123.19638999999999        5389.2650000000003     
           1   320.50349999999997        239.88279000000000        123.90264999999999        5479.2809999999999     
           1   319.51074000000000        238.95505000000000        123.98936000000000        5569.2809999999999     
           1   320.04029000000003        239.91364999999999        124.49642000000000        5659.2809999999999     
           1   321.32290999999998        240.62424999999999        124.16418000000000        5749.2809999999999     
           1   324.26420999999999        241.10337999999999        125.66154000000000        5839.2809999999999     
           1   322.19132000000002        240.98509999999999        125.65201999999999        5929.2809999999999     
           1   319.39474999999999        238.64793000000000        126.00000000000000        6019.2809999999999     
           1   319.25477999999998        233.66327999999999        132.00000000000000        6109.2650000000003     
           1   325.70039000000003        229.21643000000000        127.25581000000000        6288.9989999999998     
           1   331.21118000000001        226.38756000000001        129.76378000000000        6379.2650000000003     
           1   338.65481000000000        220.18662000000000        119.59044000000000        6469.2650000000003     
           1   343.59176000000002        214.18120999999999        119.47253000000001        6559.2650000000003     
           1   342.37052999999997        214.04499999999999        118.81818000000000        6649.2650000000003     
           1   345.41343000000001        213.94192000000001        119.64576000000000        6739.2650000000003     
           1   344.23567000000003        215.25982999999999        120.00000000000000        6829.2489999999998     
           1   350.74561999999997        222.88225000000000        115.54212000000000        6919.2650000000003     
           1   351.30101000000002        223.89663999999999        119.79832000000000        7009.2650000000003     
           1   351.17462999999998        222.60467000000000        117.38521000000000        7099.2650000000003     
           1   350.44193000000001        222.96395000000001        118.10526000000000        7247.9989999999998     
           1   349.09305000000001        223.96295000000001        120.00000000000000        7338.2650000000003     
           1   343.46091000000001        215.38281000000001        119.05785000000000        7428.2650000000003     
           1   342.47966000000002        214.15026000000000        119.17241000000000        7518.2650000000003     
           1   343.69180999999998        214.52626000000001        118.16370000000001        7608.2650000000003     
           1   339.39911999999998        214.29898000000000        118.86102000000000        7698.2650000000003     
           1   330.94650000000001        206.76129000000000        120.00000000000000        7788.2650000000003     
           1   321.80849000000001        203.92570000000001        119.87097000000000        7878.2489999999998     
           1   314.60025999999999        206.37884000000000        120.00000000000000        7968.2650000000003     
           1   313.82279000000000        207.03854999999999        119.63636000000000        8058.2650000000003     
           1   290.14305000000002        201.80099000000001        118.33184000000000        8253.9989999999998     
           1   281.57821999999999        197.35104000000001        114.09231000000000        8344.2649999999994     
           1   273.64193000000000        199.01664000000000        113.08129000000000        8434.2489999999998     
           1   269.04450000000003        203.49140000000000        111.76743999999999        8524.2649999999994     
           1   267.10325999999998        203.32156000000001        120.00000000000000        8614.2649999999994     
           1   263.55363000000000        204.27125000000001        109.49712000000000        8704.2649999999994     
           1   254.73806999999999        205.27679000000001        109.47593999999999        8794.2649999999994     
           1   248.29929000000001        213.86770999999999        103.57500000000000        8884.2649999999994     
           1   253.48047000000000        219.95411999999999        107.92941000000000        8974.2649999999994     
           1   263.27942999999999        231.66049000000001        110.30943000000001        9064.2649999999994     
           1   277.70314000000002        237.47833000000000        107.41176000000000        9273.0000000000000     
           1   277.55759000000000        235.37182999999999        118.13230000000000        9363.2659999999996     
           1   278.71298999999999        236.49294000000000        116.13402000000001        9453.2659999999996     
           1   277.48694000000000        234.45812000000001        120.00000000000000        9543.2659999999996     
           1   282.03962000000001        229.03000000000000        123.34614999999999        9633.2659999999996     
           1   290.89400000000001        233.82890000000000        120.90000000000001        9723.2659999999996     
           1   297.63887999999997        237.54652999999999        125.36471000000000        9813.2500000000000     
           1   302.36725000000001        240.87406999999999        128.04396000000000        9903.2659999999996     
           1   310.52978000000002        232.07315000000000        132.00000000000000        9993.2659999999996     
           1   323.22421000000003        229.80408000000000        130.97368000000000        10083.250000000000     
           2   308.24977999999999        178.24451999999999        126.77419000000000        0.0000000000000000     
           2   308.32585999999998        177.66478000000001        133.69696999999999        90.265000000000001     
           2   308.38664999999997        179.81523000000001        136.99355000000000        180.26499999999999     
           2   309.06301000000002        177.97155000000001        128.68619000000001        270.25000000000000     
           2   307.85744999999997        178.52151000000001        130.35848999999999        360.26499999999999     
           2   308.33084000000002        177.99616000000000        133.33332999999999        512.00000000000000     
           2   306.95317000000000        178.33412999999999        135.23810000000000        602.26599999999996     
           2   306.78841999999997        178.25910999999999        136.12954999999999        692.26599999999996     
           2   306.56376999999998        177.22463999999999        140.08696000000000        782.26599999999996     
           2   311.90381000000002        179.96107000000001        138.22074000000001        872.26599999999996     
           2   305.76231000000001        180.00500000000000        124.84614999999999        1049.9990000000000     
           2   299.81475000000000        185.90392000000000        123.64557000000001        1140.2650000000001     
           2   294.50671000000000        192.27150000000000        113.60478999999999        1230.2650000000001     
           2   290.36729000000003        194.34031999999999        110.24118000000000        1320.2650000000001     
           2   283.34080000000000        193.70574999999999        113.98165000000000        1410.2650000000001     
           2   282.08686999999998        192.59959000000001        113.98473000000000        1500.2650000000001     
           2   281.46667000000002        192.68666999999999        118.86485999999999        1590.2650000000001     
           2   279.18889999999999        192.81425999999999        120.00000000000000        1680.2490000000000     
           2   271.90888999999999        199.98881000000000        104.88889000000000        1770.2650000000001     
           2   269.23052999999999        201.49260000000001        98.674030000000002        1860.2650000000001     
           2   258.06295000000000        202.38476000000000        102.32295000000001        2023.0000000000000     
           2   250.71362999999999        205.40692000000001        98.373630000000006        2113.2660000000001     
           2   253.64344000000000        216.27037000000001        97.792529999999999        2203.2660000000001     
           2   244.38096999999999        213.52493999999999        101.11380000000000        2293.2660000000001     
           2   239.39421999999999        218.43598000000000        98.974360000000004        2383.2660000000001     
           2   231.02456000000001        220.16892999999999        100.49302000000000        2473.2660000000001     
           2   230.30118999999999        223.57768999999999        101.04949999999999        2563.2500000000000     
           2   242.63806000000000        228.93397999999999        106.13149000000000        2653.2660000000001     
           2   244.55713000000000        229.29383000000001        107.53043000000000        2743.2660000000001     
           2   262.86612000000002        227.67837000000000        113.63265000000000        2833.2660000000001     
           2   280.88666999999998        228.62222000000000        113.54955000000000        3081.9989999999998     
           2   288.93716000000001        230.23304999999999        117.53254000000000        3172.2649999999999     
           2   291.97937999999999        232.81086999999999        119.58221000000000        3262.2649999999999     
           2   296.18545999999998        230.91305000000000        122.82877999999999        3352.2649999999999     
           2   310.72147000000001        228.16090000000000        125.54676000000001        3442.2649999999999     
           2   317.37482000000000        225.44978000000000        127.22302000000001        3532.2649999999999     
           2   317.93641000000002        216.05944000000000        123.60784000000000        3622.2489999999998     
           2   320.65818999999999        206.54786999999999        127.01250000000000        3712.2649999999999     
           2   327.05716000000001        202.18444000000000        130.59259000000000        3802.2649999999999     
           2   335.57467000000003        187.33822000000001        119.36095000000000        3892.2649999999999     
           2   326.09978999999998        162.46293000000000        110.29319000000000        4214.9989999999998     
           2   327.71812000000000        162.44341000000000        110.47826000000001        4305.2650000000003     
           2   325.96417000000002        164.99960999999999        111.21259999999999        4395.2650000000003     
           2   327.19511000000000        161.42277999999999        113.33333000000000        4485.2650000000003     
           2   326.01690000000002        163.64422999999999        113.97183000000000        4575.2489999999998     
           2   325.11138999999997        166.80096000000000        114.60287000000000        4665.2650000000003     
           2   325.05050999999997        173.88797000000000        113.23577000000000        4755.2650000000003     
           2   332.95970999999997        178.63049000000001        114.87679000000000        4845.2650000000003     
           2   342.33918000000000        204.02749000000000        119.32308000000000        4935.2650000000003     
           2   341.23182000000003        217.48437999999999        119.12409000000000        5025.2650000000003     
           3   75.869029999999995        258.90273999999999        69.771429999999995        0.0000000000000000     
           3   75.855519999999999        258.62079999999997        65.492540000000005        90.265000000000001     
           3   76.308189999999996        260.85575000000000        66.155439999999999        180.26499999999999     
           3   77.656790000000001        258.30860999999999        56.496350000000000        270.25000000000000     
           3   77.224840000000000        259.66989000000001        60.000000000000000        360.26499999999999     
           3   79.032759999999996        257.60987000000000        64.496120000000005        512.00000000000000     
           3   78.616020000000006        257.63853999999998        66.407769999999999        602.26599999999996     
           3   77.657709999999994        257.46186000000000        68.057140000000004        692.26599999999996     
           3   77.766840000000002        256.67496999999997        68.670969999999997        782.26599999999996     
           3   78.574550000000002        257.17018000000002        76.581819999999993        872.26599999999996     
           3   78.696150000000003        256.48969000000000        67.107690000000005        1049.9990000000000     
           3   80.522959999999998        256.15354000000002        66.984129999999993        1140.2650000000001     
           3   79.958950000000002        257.46271999999999        60.260060000000003        1230.2650000000001     
           3   82.650750000000002        255.66565000000000        63.152940000000001        1320.2650000000001     
           3   93.483419999999995        253.01184000000001        67.263159999999999        1410.2650000000001     
           3   95.910799999999995        251.70206999999999        68.206900000000005        1500.2650000000001     
           3   95.817869999999999        251.07230000000001        72.688519999999997        1590.2650000000001     
           3   96.411919999999995        252.47897000000000        77.521129999999999        1680.2490000000000     
           3   97.871740000000003        257.90035999999998        68.050420000000003        1770.2650000000001     
           3   98.276489999999995        259.79369000000003        67.709760000000003        1860.2650000000001     
           3   105.15613000000000        269.99342000000001        62.419750000000001        2023.0000000000000     
           3   108.71521000000000        273.26801999999998        66.027649999999994        2113.2660000000001     
           3   113.27285999999999        278.90449000000001        67.102040000000002        2203.2660000000001     
           3   115.48047000000000        279.18813000000000        71.250000000000000        2293.2660000000001     
           3   117.28661000000000        280.26650999999998        74.119270000000000        2383.2660000000001     
           3   120.32614000000000        279.92838000000000        78.541520000000006        2473.2660000000001     
           3   117.29161999999999        280.60541000000001        78.602620000000002        2563.2500000000000     
           3   113.25911000000001        282.03926999999999        77.902439999999999        2653.2660000000001     
           3   114.70465000000000        280.03181999999998        80.830190000000002        2743.2660000000001     
           3   118.24026000000001        279.82920999999999        84.039649999999995        2833.2660000000001     
           3   116.76033000000000        280.47534999999999        73.443979999999996        3081.9989999999998     
           3   118.62862000000000        281.69033000000002        77.512200000000007        3172.2649999999999     
           3   116.29261000000000        281.45738999999998        78.991299999999995        3262.2649999999999     
           3   115.86470000000000        280.09321999999997        79.669569999999993        3352.2649999999999     
           3   119.54481000000000        279.59881999999999        79.275260000000003        3442.2649999999999     
           3   121.54402000000000        279.73957999999999        81.206350000000000        3532.2649999999999     
           3   124.29850999999999        280.12531000000001        86.887969999999996        3622.2489999999998     
           3   128.12844999999999        280.57801999999998        89.689660000000003        3712.2649999999999     
           3   128.65118000000001        281.42973999999998        89.725489999999994        3802.2649999999999     
           3   131.59975000000000        286.15568999999999        77.325000000000003        3892.2649999999999     
           3   137.32415000000000        292.69707000000000        71.048779999999994        4214.9989999999998     
           3   135.73244000000000        292.33289000000002        72.000000000000000        4305.2650000000003     
           3   138.02437000000000        295.15582999999998        70.660190000000000        4395.2650000000003     
           3   139.12000000000000        294.84019000000001        72.980770000000007        4485.2650000000003     
           3   139.53781000000001        295.69443999999999        72.943820000000002        4575.2489999999998     
           3   139.80350999999999        296.04518999999999        73.557249999999996        4665.2650000000003     
           3   139.17796999999999        295.50553000000002        74.433179999999993        4755.2650000000003     
           3   139.01236000000000        295.38108999999997        74.618179999999995        4845.2650000000003     
           3   140.22857999999999        295.82137999999998        76.229889999999997        4935.2650000000003     
           3   139.64751999999999        295.91208000000000        77.584159999999997        5025.2650000000003     
           3   139.65244000000001        296.48732000000001        66.146339999999995        5298.9989999999998     
           3   138.60540000000000        296.90161000000001        79.103449999999995        5389.2650000000003     
           3   138.68595999999999        297.00326999999999        80.826920000000001        5479.2809999999999     
           3   138.23097000000001        298.10694000000001        80.916669999999996        5569.2809999999999     
           3   136.99468999999999        297.72199000000001        81.270139999999998        5659.2809999999999     
           3   136.77896999999999        298.47242999999997        84.897199999999998        5749.2809999999999     
           3   137.25130999999999        298.34706999999997        84.000000000000000        5839.2809999999999     
           3   137.27000000000001        295.30592999999999        80.937929999999994        5929.2809999999999     
           3   137.94102000000001        295.86203000000000        82.372879999999995        6019.2809999999999     
           3   137.95802000000000        295.66363999999999        84.000000000000000        6109.2650000000003     
           3   133.74943999999999        291.89348000000001        80.137339999999995        6288.9989999999998     
           3   133.39753999999999        290.62558999999999        79.779660000000007        6379.2650000000003     
           3   132.39177000000001        288.16440000000000        72.000000000000000        6469.2650000000003     
           3   132.64713000000000        287.84724000000000        72.000000000000000        6559.2650000000003     
           3   132.74146999999999        287.59215000000000        70.674850000000006        6649.2650000000003     
           3   133.34050999999999        289.90436999999997        70.936710000000005        6739.2650000000003     
           3   138.69147000000001        295.58819000000000        72.508470000000003        6829.2489999999998     
           3   139.13009000000000        295.39791000000002        72.954549999999998        6919.2650000000003     
           3   140.10240999999999        295.28870999999998        75.051720000000003        7009.2650000000003     
           3   141.45287999999999        296.06270999999998        75.186440000000005        7099.2650000000003     
           3   151.17659000000000        297.48901999999998        77.707319999999996        7247.9989999999998     
           3   161.54671999999999        299.42919000000001        80.068089999999998        7338.2650000000003     
           3   160.58688000000001        301.19529000000000        88.710740000000001        7428.2650000000003     
           3   165.59107000000000        302.33499000000000        82.481390000000005        7518.2650000000003     
           3   167.99233000000001        304.62921999999998        82.333330000000004        7608.2650000000003     
           3   178.25266999999999        302.27391000000000        84.596270000000004        7698.2650000000003     
           3   180.88800000000001        295.85199999999998        86.010810000000006        7788.2650000000003     
           3   179.60279000000000        291.19920000000002        86.567160000000001        7878.2489999999998     
           3   180.07085000000001        288.69616000000002        86.101690000000005        7968.2650000000003     
           3   180.48792000000000        286.61545000000001        85.246750000000006        8058.2650000000003     
           3   179.87732000000000        285.82760999999999        87.042249999999996        8253.9989999999998     
           3   180.72658000000001        284.87758000000002        88.571430000000007        8344.2649999999994     
           3   180.57938999999999        284.89677000000000        89.135369999999995        8434.2489999999998     
           3   182.01383000000001        281.87576000000001        90.096459999999993        8524.2649999999994     
           3   182.02421000000001        275.44018000000000        89.195120000000003        8614.2649999999994     
           3   181.80291000000000        273.92572999999999        90.640780000000007        8704.2649999999994     
           3   183.63170000000000        271.43200000000002        90.883020000000002        8794.2649999999994     
           3   184.50067999999999        269.91320000000002        91.980580000000003        8884.2649999999994     
           3   187.32781000000000        269.22768000000002        94.569540000000003        8974.2649999999994     
           3   189.27830000000000        269.71953999999999        94.550129999999996        9064.2649999999994     
           3   198.16913000000000        271.29980999999998        84.000000000000000        9273.0000000000000     
           3   197.03433999999999        270.28438000000000        95.313130000000001        9363.2659999999996     
           3   197.98597000000001        270.43916999999999        95.666669999999996        9453.2659999999996     
           3   197.74154999999999        271.60084999999998        96.760559999999998        9543.2659999999996     
           3   197.68145000000001        271.52032000000003        96.580650000000006        9633.2659999999996     
           3   197.86551000000000        271.88882000000001        98.456689999999995        9723.2659999999996     
           3   198.49381000000000        273.47082000000000        96.256230000000002        9813.2500000000000     
           3   198.22816000000000        274.32745000000000        97.234039999999993        9903.2659999999996     
           3   197.81107000000000        274.80324000000002        98.039529999999999        9993.2659999999996     
           3   197.37755000000001        274.41084999999998        96.905659999999997        10083.250000000000     
           4   239.49601999999999        280.18338000000000        98.140420000000006        0.0000000000000000     
           4   243.75381999999999        279.43705999999997        103.23529000000001        90.265000000000001     
           4   243.97371999999999        281.15719000000001        108.00000000000000        180.26499999999999     
           4   240.25640000000001        280.49982999999997        95.627330000000001        270.25000000000000     
           4   231.75962000000001        277.12126999999998        97.103769999999997        360.26499999999999     
           4   224.21207999999999        274.25635999999997        100.54818000000000        512.00000000000000     
           4   217.49670000000000        270.09769999999997        100.34837000000000        602.26599999999996     
           4   214.61572000000001        266.91473000000002        101.47965000000001        692.26599999999996     
           4   217.23265000000001        271.10050000000001        103.51402000000000        782.26599999999996     
           4   222.47224000000000        275.26053000000002        108.00000000000000        872.26599999999996     
           4   224.46269000000001        274.96172000000001        102.35484000000000        1049.9990000000000     
           4   219.59030999999999        272.39503999999999        102.86197000000000        1140.2650000000001     
           4   217.58475999999999        266.84152000000000        91.672860000000000        1230.2650000000001     
           4   219.52772999999999        253.80949000000001        92.215909999999994        1320.2650000000001     
           4   215.99340000000001        251.68266000000000        96.000000000000000        1410.2650000000001     
           4   217.00899000000001        251.10222999999999        96.086330000000004        1500.2650000000001     
           4   220.96815000000001        251.25233000000000        105.69828000000000        1590.2650000000001     
           4   217.14861999999999        263.93779999999998        105.65132000000000        1680.2490000000000     
           4   217.97353000000001        272.98538000000002        92.218490000000003        1770.2650000000001     
           4   224.46174999999999        274.80534000000000        99.920320000000004        1860.2650000000001     
           4   241.17195000000001        281.54590000000002        91.954020000000000        2023.0000000000000     
           4   243.32489000000001        278.26078999999999        96.269660000000002        2113.2660000000001     
           4   243.22619000000000        283.67550000000000        99.830619999999996        2203.2660000000001     
           4   245.68620000000001        287.65330000000000        102.53631000000000        2293.2660000000001     
           4   246.22197000000000        285.26479000000000        103.88732000000000        2383.2660000000001     
           4   246.55924999999999        280.80613000000000        104.19355000000000        2473.2660000000001     
           4   239.51629000000000        283.78113999999999        105.48502999999999        2563.2500000000000     
           4   229.06027000000000        278.66717999999997        104.40000000000001        2653.2660000000001     
           4   223.53088000000000        277.43986999999998        104.09999999999999        2743.2660000000001     
           4   216.64609999999999        270.01119999999997        105.48000000000000        2833.2660000000001     
           4   218.88733999999999        254.18483000000001        92.769229999999993        3081.9989999999998     
           4   218.31294000000000        257.38287000000003        96.083920000000006        3172.2649999999999     
           4   218.00769000000000        258.19153000000000        99.245549999999994        3262.2649999999999     
           4   215.05054000000001        252.42053999999999        100.48980000000000        3352.2649999999999     
           4   212.33350999999999        251.48571000000001        100.17801000000000        3442.2649999999999     
           4   212.72139000000001        251.64958999999999        101.25773000000000        3532.2649999999999     
           4   218.03869000000000        253.92406000000000        104.13750000000000        3622.2489999999998     
           4   218.54375999999999        263.33262999999999        105.64706000000000        3712.2649999999999     
           4   216.79527999999999        272.61171000000002        104.65924000000000        3802.2649999999999     
           4   222.03020000000001        279.58659999999998        95.469390000000004        3892.2649999999999     
           4   243.67018999999999        285.73790000000002        92.031130000000005        4214.9989999999998     
           4   246.43734000000001        289.48453000000001        96.000000000000000        4305.2650000000003     
           4   248.94621000000001        287.85043000000002        98.689660000000003        4395.2650000000003     
           4   247.24222000000000        288.05577000000000        100.95238000000001        4485.2650000000003     
           4   246.80391000000000        287.65413999999998        104.12030000000000        4575.2489999999998     
           4   247.02638999999999        286.89389000000000        107.83333000000000        4665.2650000000003     
           4   247.59040999999999        286.31959000000001        107.69387999999999        4755.2650000000003     
           4   246.51705000000001        286.45278999999999        106.62295000000000        4845.2650000000003     
           4   247.76621000000000        287.14089999999999        102.10169000000000        4935.2650000000003     
           4   245.20007000000001        286.03681000000000        100.86957000000000        5025.2650000000003     
           4   228.82924000000000        279.63538000000000        86.959639999999993        5298.9989999999998     
           4   217.40075999999999        276.28228000000001        96.303799999999995        5389.2650000000003     
           4   216.18869000000001        269.04584000000000        93.851110000000006        5479.2809999999999     
           4   216.54669999999999        265.56250999999997        94.133910000000000        5569.2809999999999     
           4   213.33804000000001        268.93383999999998        96.589290000000005        5659.2809999999999     
           4   215.74859000000001        265.22417000000002        96.000000000000000        5749.2809999999999     
           4   216.87846999999999        254.93302000000000        92.207080000000005        5839.2809999999999     
           4   216.92017000000001        252.66179000000000        96.020300000000006        5929.2809999999999     
           4   219.13553999999999        252.81022999999999        99.129109999999997        6019.2809999999999     
           4   216.79750999999999        253.92122000000001        97.458969999999994        6109.2650000000003     
           4   215.05222000000001        277.21633000000003        100.34999999999999        6288.9989999999998     
           4   225.37887000000001        280.76119000000000        104.39353000000000        6379.2650000000003     
           4   238.69332000000000        283.46150999999998        94.039019999999994        6469.2650000000003     
           4   240.14354000000000        285.50463000000002        96.000000000000000        6559.2650000000003     
           4   245.49089000000001        290.00907999999998        97.200000000000003        6649.2650000000003     
           4   247.77350000000001        288.21735000000001        99.564099999999996        6739.2650000000003     
           4   247.66874999999999        292.18846000000002        100.50000000000000        6829.2489999999998     
           4   246.79228000000001        287.56308999999999        100.81480999999999        6919.2650000000003     
           4   239.90953999999999        284.41620000000000        97.943539999999999        7009.2650000000003     
           4   224.39035999999999        279.99950000000001        95.697839999999999        7099.2650000000003     
           4   222.72005999999999        279.19344000000001        96.817750000000004        7247.9989999999998     
           4   226.48518999999999        278.51114999999999        98.885499999999993        7338.2650000000003     
           4   240.32042000000001        284.98050000000001        101.87448000000001        7428.2650000000003     
           4   244.34038000000001        286.88135999999997        106.76423000000000        7518.2650000000003     
           4   242.02026000000001        284.66674999999998        106.10881999999999        7608.2650000000003     
           4   238.98193000000001        283.39145000000002        107.30547000000000        7698.2650000000003     
           4   241.77910000000000        286.86216999999999        101.91855000000000        7788.2650000000003     
           4   246.94154000000000        291.62495000000001        103.14894000000000        7878.2489999999998     
           4   245.86416000000000        292.03343000000001        106.55455000000001        7968.2650000000003     
           4   249.04648000000000        293.19216999999998        104.34930000000000        8058.2650000000003     
           4   241.90020000000001        287.11032999999998        103.09804000000000        8253.9989999999998     
           4   244.21146999999999        283.41140000000001        103.48837000000000        8344.2649999999994     
           4   239.02610000000001        285.12768999999997        103.94504999999999        8434.2489999999998     
           4   227.32337999999999        280.10849999999999        102.07500000000000        8524.2649999999994     
           4   217.13308000000001        277.10723000000002        96.000000000000000        8614.2649999999994     
           4   215.26983000000001        269.63643999999999        96.931030000000007        8704.2649999999994     
           4   215.81657000000001        255.61612000000000        96.077669999999998        8794.2649999999994     
           4   214.08498000000000        254.12217999999999        96.840540000000004        8884.2649999999994     
           4   218.59134000000000        254.15941000000001        100.41732000000000        8974.2649999999994     
           4   212.85724999999999        268.55029000000002        105.39130000000000        9064.2649999999994     
           4   215.80176000000000        274.89224000000002        87.120000000000005        9273.0000000000000     
           4   225.15891999999999        279.75779999999997        103.22581000000000        9363.2659999999996     
           4   230.34999999999999        280.02199999999999        103.55676000000000        9453.2659999999996     
           4   235.13323000000000        284.68209999999999        105.84321000000000        9543.2659999999996     
           4   240.13964999999999        286.75965000000002        108.00000000000000        9633.2659999999996     
           4   246.00792000000001        289.23262999999997        109.92941000000000        9723.2659999999996     
           4   245.93389999999999        289.86732999999998        109.72434000000000        9813.2500000000000     
           4   245.51582999999999        288.76172000000003        109.82781000000000        9903.2659999999996     
           4   241.09641999999999        286.70305999999999        109.38806000000000        9993.2659999999996     
           4   238.32955000000001        285.48804000000001        109.39286000000000        10083.250000000000     
           5   82.651510000000002        225.66883999999999        92.757890000000003        0.0000000000000000     
           5   82.903220000000005        224.09522000000001        97.552940000000007        90.265000000000001     
           5   83.684129999999996        226.26732999999999        100.48000000000000        180.26499999999999     
           5   85.062240000000003        224.51449000000000        91.469390000000004        270.25000000000000     
           5   84.579999999999998        225.53999999999999        92.108109999999996        360.26499999999999     
           5   85.979690000000005        223.70652999999999        96.795919999999995        512.00000000000000     
           5   84.835710000000006        224.14732000000001        99.214290000000005        602.26599999999996     
           5   84.938119999999998        222.91922000000000        102.28125000000000        692.26599999999996     
           5   84.711910000000003        222.25981999999999        103.89333000000001        782.26599999999996     
           5   85.573380000000000        222.85971000000001        105.08824000000000        872.26599999999996     
           5   85.067179999999993        222.31031999999999        99.532259999999994        1049.9990000000000     
           5   86.546109999999999        221.67237000000000        102.32061000000000        1140.2650000000001     
           5   85.671819999999997        223.05955000000000        90.636359999999996        1230.2650000000001     
           5   85.398849999999996        223.33058000000000        92.307689999999994        1320.2650000000001     
           5   85.553989999999999        222.69005999999999        94.527609999999996        1410.2650000000001     
           5   86.956339999999997        222.24949000000001        97.645709999999994        1500.2650000000001     
           5   86.661619999999999        222.04897000000000        102.35294000000000        1590.2650000000001     
           5   85.764589999999998        221.62764000000001        101.96178000000000        1680.2490000000000     
           5   86.726720000000000        222.59327999999999        91.241380000000007        1770.2650000000001     
           5   85.577770000000001        221.30670000000001        95.475729999999999        1860.2650000000001     
           5   86.459310000000002        221.98411999999999        84.618030000000005        2023.0000000000000     
           5   84.457880000000003        220.97026000000000        85.904759999999996        2113.2660000000001     
           5   86.325969999999998        222.60746000000000        88.119399999999999        2203.2660000000001     
           5   85.896490000000000        222.46885000000000        90.595420000000004        2293.2660000000001     
           5   86.434430000000006        222.70966999999999        91.081969999999998        2383.2660000000001     
           5   86.509519999999995        222.73119000000000        92.714290000000005        2473.2660000000001     
           5   85.542680000000004        223.19588999999999        98.464290000000005        2563.2500000000000     
           5   86.595630000000000        223.26634000000001        96.760559999999998        2653.2660000000001     
           5   86.596540000000005        222.68212000000000        99.284920000000000        2743.2660000000001     
           5   86.302499999999995        221.92010999999999        99.102270000000004        2833.2660000000001     
           5   87.706260000000000        222.37813000000000        92.571430000000007        3081.9989999999998     
           5   86.093570000000000        223.83188999999999        93.650350000000003        3172.2649999999999     
           5   84.948819999999998        223.63914000000000        95.483869999999996        3262.2649999999999     
           5   85.311430000000001        221.78856999999999        99.296700000000001        3352.2649999999999     
           5   84.858289999999997        222.24543000000000        97.869349999999997        3442.2649999999999     
           5   85.430530000000005        222.33053000000001        102.00000000000000        3532.2649999999999     
           5   85.432130000000001        222.36125999999999        102.51969000000000        3622.2489999999998     
           5   87.295169999999999        222.41718000000000        103.48993000000000        3712.2649999999999     
           5   87.125259999999997        222.17039000000000        105.31579000000001        3802.2649999999999     
           5   87.086579999999998        223.77302000000000        94.389259999999993        3892.2649999999999     
           5   88.025310000000005        223.26608999999999        85.500000000000000        4214.9989999999998     
           5   86.507670000000005        223.70812000000001        88.781949999999995        4305.2650000000003     
           5   87.111869999999996        224.24312000000000        84.500000000000000        4395.2650000000003     
           5   86.879390000000001        222.54229000000001        86.839690000000004        4485.2650000000003     
           5   86.816029999999998        222.28068999999999        89.689660000000003        4575.2489999999998     
           5   86.959019999999995        222.46566000000001        87.043899999999994        4665.2650000000003     
           5   87.405379999999994        222.59057999999999        90.115380000000002        4755.2650000000003     
           5   86.929100000000005        220.98219000000000        87.269099999999995        4845.2650000000003     
           5   87.316569999999999        222.04454000000001        86.944440000000000        4935.2650000000003     
           5   87.435109999999995        221.67659000000000        90.577780000000004        5025.2650000000003     
           5   88.323679999999996        221.63425000000001        78.482759999999999        5298.9989999999998     
           5   86.803349999999995        221.88428999999999        89.192729999999997        5389.2650000000003     
           5   87.381200000000007        221.73849999999999        90.766919999999999        5479.2809999999999     
           5   87.105950000000007        222.48313999999999        97.586780000000005        5569.2809999999999     
           5   85.859729999999999        221.75333000000001        93.280000000000001        5659.2809999999999     
           5   86.028189999999995        221.89474000000001        88.810339999999997        5749.2809999999999     
           5   85.897480000000002        222.22989999999999        91.572819999999993        5839.2809999999999     
           5   86.037329999999997        221.68989999999999        91.428569999999993        5929.2809999999999     
           5   86.255870000000002        221.68198000000001        91.933880000000002        6019.2809999999999     
           5   86.391509999999997        221.62302000000000        93.962260000000001        6109.2650000000003     
           5   86.226320000000001        222.02721000000000        95.117649999999998        6288.9989999999998     
           5   86.786879999999996        221.26795999999999        94.709680000000006        6379.2650000000003     
           5   87.007450000000006        220.98882000000000        84.074529999999996        6469.2650000000003     
           5   86.919169999999994        220.82832999999999        84.000000000000000        6559.2650000000003     
           5   87.355239999999995        221.10730000000001        86.952380000000005        6649.2650000000003     
           5   86.768450000000001        221.71043000000000        85.937889999999996        6739.2650000000003     
           5   87.347920000000002        221.87712999999999        85.494339999999994        6829.2489999999998     
           5   87.247799999999998        221.15772000000001        84.975610000000003        6919.2650000000003     
           5   87.640190000000004        220.58403999999999        89.076920000000001        7009.2650000000003     
           5   87.273259999999993        220.61347000000001        89.178950000000000        7099.2650000000003     
           5   87.420910000000006        220.08273000000000        89.727270000000004        7247.9989999999998     
           5   87.268069999999994        220.59789000000001        88.473680000000002        7338.2650000000003     
           5   87.052340000000001        220.58297999999999        91.276600000000002        7428.2650000000003     
           5   87.043329999999997        221.16333000000000        90.864859999999993        7518.2650000000003     
           5   87.657950000000000        220.72976000000000        90.330709999999996        7608.2650000000003     
           5   88.025670000000005        220.68783999999999        87.958759999999998        7698.2650000000003     
           5   88.266350000000003        220.19269000000000        90.692310000000006        7788.2650000000003     
           5   87.221930000000000        221.27782999999999        90.795180000000002        7878.2489999999998     
           5   87.483720000000005        221.51540000000000        90.690269999999998        7968.2650000000003     
           5   87.618060000000000        221.30110999999999        91.416669999999996        8058.2650000000003     
           5   87.894710000000003        221.43546000000001        89.814430000000002        8253.9989999999998     
           5   88.270859999999999        221.09289999999999        93.161289999999994        8344.2649999999994     
           5   88.623350000000002        221.10722999999999        90.038709999999995        8434.2489999999998     
           5   88.490660000000005        221.04164000000000        92.852459999999994        8524.2649999999994     
           5   86.389859999999999        220.59193999999999        90.916669999999996        8614.2649999999994     
           5   86.902069999999995        220.68104000000000        94.943010000000001        8704.2649999999994     
           5   86.539140000000003        220.70613000000000        95.411040000000000        8794.2649999999994     
           5   86.912180000000006        220.80613000000000        95.786670000000001        8884.2649999999994     
           5   87.008039999999994        220.88999999999999        92.705879999999993        8974.2649999999994     
           5   87.338660000000004        220.89311000000001        94.890760000000000        9064.2649999999994     
           5   87.327749999999995        220.55486999999999        83.937169999999995        9273.0000000000000     
           5   87.526809999999998        219.75738000000001        95.056770000000000        9363.2659999999996     
           5   87.340220000000002        219.40393000000000        96.262299999999996        9453.2659999999996     
           5   86.897599999999997        220.45966000000001        96.102999999999994        9543.2659999999996     
           5   86.587789999999998        220.27852999999999        97.263159999999999        9633.2659999999996     
           5   86.854969999999994        220.73026999999999        96.786890000000000        9723.2659999999996     
           5   86.701170000000005        220.43778000000000        95.368420000000000        9813.2500000000000     
           5   86.605519999999999        220.06707000000000        97.344830000000002        9903.2659999999996     
           5   86.722740000000002        220.69279000000000        96.548220000000001        9993.2659999999996     
           5   86.717590000000001        220.86211000000000        97.386930000000007        10083.250000000000     
           6   141.24060000000000        208.02835999999999        75.701490000000007        0.0000000000000000     
           6   142.01018999999999        208.52082999999999        80.015090000000001        90.265000000000001     
           6   142.66334000000001        208.41202999999999        84.300839999999994        180.26499999999999     
           6   141.27858000000001        207.05959999999999        74.134389999999996        270.25000000000000     
           6   142.97018000000000        206.59929000000000        77.435289999999995        360.26499999999999     
           6   129.75032999999999        203.21673999999999        77.412459999999996        512.00000000000000     
           6   123.54518000000000        202.99724000000001        78.141180000000006        602.26599999999996     
           6   120.53890000000000        201.52667000000000        79.123289999999997        692.26599999999996     
           6   130.69423000000000        199.78496000000001        84.341459999999998        782.26599999999996     
           6   134.21720999999999        200.00438000000000        88.304760000000002        872.26599999999996     
           6   126.63517000000000        200.64008999999999        79.104209999999995        1049.9990000000000     
           6   131.00913000000000        199.36299000000000        81.070869999999999        1140.2650000000001     
           6   122.16482000000001        201.06934000000001        69.459850000000003        1230.2650000000001     
           6   127.44586000000000        200.45069000000001        73.448279999999997        1320.2650000000001     
           6   128.52225999999999        200.04247000000001        77.565960000000004        1410.2650000000001     
           6   135.47129000000001        200.01980000000000        84.000000000000000        1500.2650000000001     
           6   127.27448000000000        200.18656999999999        80.417910000000006        1590.2650000000001     
           6   128.64078000000001        198.38989000000001        87.333330000000004        1680.2490000000000     
           6   127.71759000000000        200.36358999999999        72.297210000000007        1770.2650000000001     
           6   133.18102999999999        199.65769000000000        76.692310000000006        1860.2650000000001     
           6   130.50583000000000        198.85883000000001        67.339810000000000        2023.0000000000000     
           6   129.27034000000000        197.87486999999999        65.701149999999998        2113.2660000000001     
           6   129.43913000000001        199.25861000000000        69.766229999999993        2203.2660000000001     
           6   129.14415000000000        198.69606999999999        70.295079999999999        2293.2660000000001     
           6   130.89152000000001        199.70348000000001        74.608699999999999        2383.2660000000001     
           6   131.88330999999999        197.75352000000001        75.393100000000004        2473.2660000000001     
           6   125.12953000000000        201.25516999999999        75.422820000000002        2563.2500000000000     
           6   120.95771999999999        201.38677999999999        76.912750000000003        2653.2660000000001     
           6   126.51956000000000        201.46397999999999        79.425409999999999        2743.2660000000001     
           6   129.60570999999999        201.58601999999999        83.639099999999999        2833.2660000000001     
           6   122.38012999999999        197.93203000000000        87.115579999999994        3081.9989999999998     
           6   120.90790000000000        205.56127000000001        82.579880000000003        3172.2649999999999     
           6   122.20571000000000        197.79142999999999        92.571430000000007        3262.2649999999999     
           6   121.65210999999999        194.05526000000000        96.947370000000006        3352.2649999999999     
           6   134.19598999999999        191.09424000000001        80.302329999999998        3442.2649999999999     
           6   127.44358000000000        195.19641999999999        104.08421000000000        3532.2649999999999     
           6   123.51470999999999        198.40706000000000        99.176469999999995        3622.2489999999998     
           6   120.82414000000000        202.49753999999999        88.669950000000000        3712.2649999999999     
           6   109.85390000000000        201.00023999999999        84.000000000000000        3802.2649999999999     
           6   109.12992000000000        202.36992000000001        75.720929999999996        3892.2649999999999     
           6   94.159710000000004        202.63314000000000        70.971429999999998        4214.9989999999998     
           6   92.651790000000005        203.08256000000000        69.384619999999998        4305.2650000000003     
           6   94.147450000000006        203.22993000000000        69.547449999999998        4395.2650000000003     
           6   92.636089999999996        201.85839000000001        69.655169999999998        4485.2650000000003     
           6   93.125569999999996        201.24948000000001        71.010310000000004        4575.2489999999998     
           6   92.959890000000001        201.90711999999999        72.067800000000005        4665.2650000000003     
           6   94.210489999999993        201.58328000000000        72.000000000000000        4755.2650000000003     
           6   95.915379999999999        198.19855999999999        70.153850000000006        4845.2650000000003     
           6   96.339100000000002        198.92089999999999        70.601500000000001        4935.2650000000003     
           6   106.53117000000000        198.55064999999999        69.584419999999994        5025.2650000000003     
           6   134.27143000000001        203.64286000000001        62.640929999999997        5298.9989999999998     
           6   145.00751000000000        202.75278000000000        77.970730000000003        5389.2650000000003     
           6   153.52466000000001        203.01342000000000        79.068489999999997        5479.2809999999999     
           6   152.36633000000000        202.36153999999999        78.895930000000007        5569.2809999999999     
           6   147.26822000000001        201.29643999999999        78.066670000000002        5659.2809999999999     
           6   137.13408000000001        206.64877999999999        72.489800000000002        5749.2809999999999     
           6   126.84225000000001        200.22731999999999        72.000000000000000        5839.2809999999999     
           6   122.97015000000000        200.28342000000001        69.768839999999997        5929.2809999999999     
           6   123.07617000000000        200.31957000000000        72.127660000000006        6019.2809999999999     
           6   129.87568999999999        199.69754000000000        84.000000000000000        6109.2650000000003     
           6   127.18283000000000        199.59818000000001        76.727270000000004        6288.9989999999998     
           6   124.39184000000000        200.17717999999999        75.844660000000005        6379.2650000000003     
           6   130.36723000000001        200.03109000000001        64.168419999999998        6469.2650000000003     
           6   122.33156000000000        199.61877999999999        72.244900000000001        6559.2650000000003     
           6   130.93113000000000        199.16122999999999        66.056600000000003        6649.2650000000003     
           6   128.79449000000000        199.58051000000000        65.796610000000001        6739.2650000000003     
           6   124.74139000000000        200.15287000000001        65.222219999999993        6829.2489999999998     
           6   136.41788000000000        199.20015000000001        69.090909999999994        6919.2650000000003     
           6   148.93458000000001        195.68430000000001        80.796809999999994        7009.2650000000003     
           6   149.34187000000000        195.44880000000001        80.319999999999993        7099.2650000000003     
           6   142.61279999999999        197.92533000000000        72.159999999999997        7247.9989999999998     
           6   137.46588000000000        189.76336000000001        79.109240000000000        7338.2650000000003     
           6   133.68035000000000        187.36930000000001        69.789469999999994        7428.2650000000003     
           6   121.01778000000000        187.32221999999999        66.738740000000007        7518.2650000000003     
           6   111.22372000000000        186.27349000000001        60.000000000000000        7608.2650000000003     
           6   109.41629000000000        185.34757999999999        58.863639999999997        7698.2650000000003     
           6   108.07747000000001        184.26937000000001        60.000000000000000        7788.2650000000003     
           6   100.11566000000001        181.90468999999999        56.640000000000001        7878.2489999999998     
           6   90.053950000000000        177.74715000000000        59.170029999999997        7968.2650000000003     
           6   83.438170000000000        179.56629000000001        55.405709999999999        8058.2650000000003     
           6   86.626249999999999        178.87397999999999        57.681820000000002        8253.9989999999998     
           6   97.307379999999995        180.64397000000000        61.106380000000001        8344.2649999999994     
           6   104.92278000000000        182.27269000000001        63.467419999999997        8434.2489999999998     
           6   106.34488000000000        181.73884000000001        60.976739999999999        8524.2649999999994     
           6   100.66361999999999        179.30830000000000        60.893619999999999        8614.2649999999994     
           6   99.027969999999996        179.02780000000001        59.352699999999999        8704.2649999999994     
           6   90.069879999999998        178.26387000000000        62.222220000000000        8794.2649999999994     
           6   84.843959999999996        178.78252000000001        59.856000000000002        8884.2649999999994     
           6   79.730000000000004        179.41999999999999        58.945950000000003        8974.2649999999994     
           6   74.111800000000002        179.04006999999999        54.820140000000002        9064.2649999999994     
           6   53.874569999999999        174.04543000000001        36.208089999999999        9273.0000000000000     
           6   50.267719999999997        170.71075999999999        43.695650000000001        9363.2659999999996     
           6   50.063350000000000        163.52288999999999        42.034680000000002        9453.2659999999996     
           6   46.167439999999999        160.07239999999999        41.305790000000002        9543.2659999999996     
           6   42.643729999999998        156.95893000000001        36.640000000000001        9633.2659999999996     
           6   42.278669999999998        158.26462000000001        39.786670000000001        9723.2659999999996     
           6   48.044820000000001        158.71053000000001        42.210529999999999        9813.2500000000000     
           6   51.667310000000001        154.49669000000000        43.944830000000003        9903.2659999999996     
           6   49.921090000000000        149.97719000000001        37.125000000000000        9993.2659999999996     
           6   50.215850000000003        146.95303999999999        36.000000000000000        10083.250000000000     
           7   128.83860999999999        158.57142999999999        65.494510000000005        0.0000000000000000     
           7   127.06516000000001        156.47950000000000        67.698920000000001        90.265000000000001     
           7   128.36734999999999        158.57142999999999        72.000000000000000        180.26499999999999     
           7   130.13679999999999        161.38368000000000        64.486649999999997        270.25000000000000     
           7   129.91490999999999        163.30045999999999        66.011560000000003        360.26499999999999     
           7   129.95760999999999        153.44878000000000        69.986210000000000        512.00000000000000     
           7   127.26448000000001        152.02342999999999        70.993009999999998        602.26599999999996     
           7   127.07102000000000        150.73045999999999        74.666669999999996        692.26599999999996     
           7   127.92077000000000        151.61493999999999        76.413790000000006        782.26599999999996     
           7   130.21699000000001        152.61636999999999        79.398960000000002        872.26599999999996     
           7   127.94821000000000        151.48463000000001        70.925370000000001        1049.9990000000000     
           7   131.25711999999999        151.26148000000001        76.345680000000002        1140.2650000000001     
           7   127.88607000000000        151.75547000000000        62.106029999999997        1230.2650000000001     
           7   129.77262999999999        153.15079000000000        68.368420000000000        1320.2650000000001     
           7   127.26000000000001        150.40750000000000        66.648650000000004        1410.2650000000001     
           7   129.61312000000001        150.96471000000000        70.012739999999994        1500.2650000000001     
           7   130.46905000000001        151.90790000000001        74.457139999999995        1590.2650000000001     
           7   128.73081999999999        150.27305000000001        76.516130000000004        1680.2490000000000     
           7   128.50791000000001        150.35174000000001        66.540660000000003        1770.2650000000001     
           7   127.77789000000000        151.60822999999999        68.327179999999998        1860.2650000000001     
           7   128.91971000000001        150.40633000000000        58.532370000000000        2023.0000000000000     
           7   127.71060000000000        150.28379000000001        61.344830000000002        2113.2660000000001     
           7   129.38342000000000        152.37917999999999        63.616439999999997        2203.2660000000001     
           7   131.89349999999999        151.01226000000000        67.457629999999995        2293.2660000000001     
           7   133.71182999999999        150.63933000000000        68.799999999999997        2383.2660000000001     
           7   133.44539000000000        150.17782000000000        69.637309999999999        2473.2660000000001     
           7   131.54203000000001        152.03253000000001        72.227850000000004        2563.2500000000000     
           7   129.58422999999999        152.84308999999999        72.000000000000000        2653.2660000000001     
           7   128.64132000000001        150.33868000000001        73.528300000000002        2743.2660000000001     
           7   128.67207999999999        151.66703000000001        75.920789999999997        2833.2660000000001     
           7   133.92299000000000        152.27271999999999        69.471260000000001        3081.9989999999998     
           7   130.48533000000000        153.50174000000001        67.826089999999994        3172.2649999999999     
           7   126.47315999999999        153.57785000000001        68.929029999999997        3262.2649999999999     
           7   125.97672000000000        157.07144000000000        72.358210000000000        3352.2649999999999     
           7   118.45241000000000        160.08736999999999        76.453260000000000        3442.2649999999999     
           7   115.39509000000000        161.82687999999999        78.797690000000003        3532.2649999999999     
           7   111.55414000000000        163.82222999999999        81.823260000000005        3622.2489999999998     
           7   113.96908000000001        163.52184000000000        82.564419999999998        3712.2649999999999     
           7   114.25460000000000        163.49790999999999        83.203789999999998        3802.2649999999999     
           7   116.99789000000000        165.43110999999999        70.315790000000007        3892.2649999999999     
           7   113.25541000000000        165.35990000000001        63.014350000000000        4214.9989999999998     
           7   117.21801000000001        163.66221999999999        62.443440000000002        4305.2650000000003     
           7   118.09529000000001        162.43000000000001        62.823529999999998        4395.2650000000003     
           7   130.32830000000001        160.71034000000000        64.772729999999996        4485.2650000000003     
           7   132.85599999999999        160.11600000000001        65.189189999999996        4575.2489999999998     
           7   134.15764999999999        161.20681999999999        62.070590000000003        4665.2650000000003     
           7   135.25471999999999        159.21269000000001        67.005080000000007        4755.2650000000003     
           7   133.69333000000000        157.91806000000000        66.666669999999996        4845.2650000000003     
           7   134.19855000000001        158.14601999999999        67.518069999999994        4935.2650000000003     
           7   140.35126000000000        162.10353000000001        64.941180000000003        5025.2650000000003     
           7   143.59895000000000        164.19098000000000        58.285710000000002        5298.9989999999998     
           7   143.60140000000001        164.26447999999999        74.601399999999998        5389.2650000000003     
           7   143.85059000000001        163.14804000000001        76.767120000000006        5479.2809999999999     
           7   143.29660999999999        163.16999999999999        76.881360000000001        5569.2809999999999     
           7   143.25694999999999        162.48990000000001        78.400000000000006        5659.2809999999999     
           7   144.28368000000000        162.89794000000001        82.764709999999994        5749.2809999999999     
           7   144.59277000000000        163.81201999999999        81.271029999999996        5839.2809999999999     
           7   144.84903000000000        163.03219999999999        82.557180000000002        5929.2809999999999     
           7   145.91920999999999        163.30921000000001        83.405940000000001        6019.2809999999999     
           7   147.65643000000000        165.12307000000001        90.857140000000001        6109.2650000000003     
           7   147.18635000000000        165.49171000000001        90.824640000000002        6288.9989999999998     
           7   146.18516000000000        162.68615000000000        89.864249999999998        6379.2650000000003     
           7   147.49455000000000        162.09999999999999        78.162160000000000        6469.2650000000003     
           7   146.61721000000000        160.72483000000000        79.495980000000003        6559.2650000000003     
           7   136.14554000000001        154.18755999999999        78.254069999999999        6649.2650000000003     
           7   133.42600999999999        153.18000000000001        82.403940000000006        6739.2650000000003     
           7   132.09365000000000        152.00802999999999        76.817729999999997        6829.2489999999998     
           7   133.76018999999999        152.06654000000000        89.831779999999995        6919.2650000000003     
           7   133.20591999999999        150.81909999999999        82.156800000000004        7009.2650000000003     
           7   133.98893000000001        151.79174000000000        101.75207000000000        7099.2650000000003     
           7   132.94483000000000        149.55654999999999        62.068970000000000        7247.9989999999998     
           7   132.44194999999999        151.08634000000001        60.000000000000000        7338.2650000000003     
           7   131.97516999999999        151.11310000000000        61.241379999999999        7428.2650000000003     
           7   132.10881000000001        149.93153000000001        66.813559999999995        7518.2650000000003     
           7   132.70667000000000        151.34947000000000        61.684210000000000        7608.2650000000003     
           7   130.01084000000000        148.60632000000001        61.858060000000002        7698.2650000000003     
           7   133.35856999999999        150.96000000000001        60.000000000000000        7788.2650000000003     
           7   132.10762000000000        151.87619000000001        61.142859999999999        7878.2489999999998     
           7   132.36072999999999        151.32097999999999        64.536590000000004        7968.2650000000003     
           7   132.56091000000001        151.80090999999999        61.636360000000003        8058.2650000000003     
           7   133.18458000000001        151.57667000000001        63.000000000000000        8253.9989999999998     
           7   130.04871000000000        150.06898000000001        64.408159999999995        8344.2649999999994     
           7   132.66000000000000        152.53999999999999        64.864859999999993        8434.2489999999998     
           7   133.41143000000000        151.35642999999999        63.000000000000000        8524.2649999999994     
           7   131.14304999999999        151.38643999999999        65.288139999999999        8614.2649999999994     
           7   131.31999999999999        152.58000000000001        63.891889999999997        8704.2649999999994     
           7   131.72000000000000        152.06999999999999        67.000000000000000        8794.2649999999994     
           7   130.02293000000000        150.28907000000001        64.159999999999997        8884.2649999999994     
           7   131.66713999999999        151.93786000000000        66.000000000000000        8974.2649999999994     
           8   86.610579999999999        174.98859999999999        60.198349999999998        0.0000000000000000     
           8   83.960719999999995        173.35697999999999        60.949640000000002        90.265000000000001     
           8   88.124560000000002        174.51584000000000        62.013420000000004        180.26499999999999     
           8   86.375670000000000        171.39836000000000        50.507460000000002        270.25000000000000     
           8   85.734840000000005        171.89032000000000        52.168419999999998        360.26499999999999     
           8   91.096100000000007        171.11057000000000        57.276600000000002        512.00000000000000     
           8   86.413920000000005        170.23573999999999        58.159089999999999        602.26599999999996     
           8   86.577209999999994        169.15562000000000        56.467919999999999        692.26599999999996     
           8   86.716759999999994        169.66233000000000        63.068350000000002        782.26599999999996     
           8   87.664699999999996        168.91291000000001        64.717950000000002        872.26599999999996     
           8   87.157160000000005        167.79544999999999        60.938879999999997        1049.9990000000000     
           8   85.998140000000006        166.40674000000001        62.235619999999997        1140.2650000000001     
           8   84.351900000000001        165.71138999999999        53.255470000000003        1230.2650000000001     
           8   88.726680000000002        170.38329999999999        54.627519999999997        1320.2650000000001     
           8   92.973600000000005        167.69584000000000        54.911999999999999        1410.2650000000001     
           8   92.231260000000006        168.48632000000001        56.715789999999998        1500.2650000000001     
           8   94.974369999999993        170.13987000000000        62.625000000000000        1590.2650000000001     
           8   97.336680000000001        168.09917999999999        67.211539999999999        1680.2490000000000     
           8   98.945459999999997        166.77050000000000        54.252099999999999        1770.2650000000001     
           8   93.452640000000002        166.74950000000001        54.758620000000001        1860.2650000000001     
           8   86.394999999999996        165.69490999999999        44.638890000000004        2023.0000000000000     
           8   84.096729999999994        165.29038000000000        43.442309999999999        2113.2660000000001     
           8   86.880110000000002        168.07866999999999        45.600000000000001        2203.2660000000001     
           8   85.701719999999995        166.37293000000000        32.303030000000000        2293.2660000000001     
           8   86.001869999999997        167.27237000000000        52.049999999999997        2383.2660000000001     
           8   89.186440000000005        168.67615000000001        53.244439999999997        2473.2660000000001     
           8   92.751700000000000        171.62463000000000        59.428570000000001        2563.2500000000000     
           8   91.225710000000007        178.56571000000000        66.903469999999999        2653.2660000000001     
           8   85.677620000000005        179.88959000000000        70.307209999999998        2743.2660000000001     
           8   84.052000000000007        179.70400000000001        67.329729999999998        2833.2660000000001     
           8   84.738879999999995        181.28816000000000        56.735999999999997        3081.9989999999998     
           8   89.290740000000000        181.87642000000000        64.042109999999994        3172.2649999999999     
           8   90.917720000000003        182.94244000000000        65.951220000000006        3262.2649999999999     
           8   91.575000000000003        181.45857000000001        67.885710000000003        3352.2649999999999     
           8   91.606420000000000        181.17434000000000        69.509429999999995        3442.2649999999999     
           8   90.870130000000003        180.37266000000000        82.177220000000005        3532.2649999999999     
           8   90.641779999999997        180.57643999999999        82.133330000000001        3622.2489999999998     
           9   105.45000000000000        177.80475999999999        64.077669999999998        0.0000000000000000     
           9   104.79262000000000        176.95698999999999        65.009709999999998        90.265000000000001     
           9   103.75505000000000        175.78876000000000        66.514290000000003        180.26499999999999     
           9   106.71747999999999        175.89985999999999        60.604120000000002        270.25000000000000     
           9   105.54707999999999        173.84504999999999        60.594059999999999        360.26499999999999     
           9   105.65139000000001        182.97671000000000        66.075950000000006        512.00000000000000     
           9   97.185620000000000        183.55779000000001        66.842550000000003        602.26599999999996     
           9   89.959289999999996        180.51141000000001        67.924949999999995        692.26599999999996     
           9   87.096190000000007        177.54354000000001        69.188010000000006        782.26599999999996     
           9   86.577680000000001        177.83661000000001        73.316609999999997        872.26599999999996     
           9   87.817279999999997        176.33904000000001        63.984000000000002        1049.9990000000000     
           9   88.033969999999997        172.55201000000000        67.236180000000004        1140.2650000000001     
           9   87.240350000000007        172.57929999999999        56.054789999999997        1230.2650000000001     
           9   87.950370000000007        178.23428999999999        58.920630000000003        1320.2650000000001     
           9   93.526179999999997        181.52351999999999        63.240270000000002        1410.2650000000001     
           9   107.00448000000000        183.20285999999999        67.363640000000004        1500.2650000000001     
           9   118.62930000000000        187.80366000000001        75.084509999999995        1590.2650000000001     
           9   124.19667000000000        183.82832999999999        81.000000000000000        1680.2490000000000     
           9   115.77025000000000        183.04298000000000        66.595039999999997        1770.2650000000001     
           9   118.92639000000000        182.23835000000000        71.319590000000005        1860.2650000000001     
           9   100.07333000000000        172.98667000000000        55.567570000000003        2023.0000000000000     
           9   99.318569999999994        167.76451000000000        53.604399999999998        2113.2660000000001     
           9   99.625140000000002        169.36133000000001        56.342860000000002        2203.2660000000001     
           9   100.55462000000000        168.65359000000001        61.923079999999999        2293.2660000000001     
           9   96.925100000000000        167.31945999999999        60.402679999999997        2383.2660000000001     
           9   91.769610000000000        158.32156000000001        67.636359999999996        2473.2660000000001     
           9   92.721239999999995        157.20041000000001        72.989689999999996        2563.2500000000000     
           9   93.279589999999999        157.35506000000001        71.753090000000000        2653.2660000000001     
           9   92.419020000000003        157.44686999999999        72.090570000000000        2743.2660000000001     
           9   92.353359999999995        156.95160999999999        74.930880000000002        2833.2660000000001     
           9   95.220190000000002        156.06462999999999        65.111109999999996        3081.9989999999998     
           9   92.826830000000001        158.22433000000001        66.900000000000006        3172.2649999999999     
           9   89.532449999999997        160.70837000000000        69.918369999999996        3262.2649999999999     
           9   89.368880000000004        167.02725000000001        75.974999999999994        3352.2649999999999     
           9   92.883910000000000        171.78014999999999        87.609020000000001        3442.2649999999999     
           9   90.995329999999996        175.67599999999999        93.799999999999997        3532.2649999999999     
           9   90.019630000000006        178.27148000000000        89.333330000000004        3622.2489999999998     
           9   85.783760000000001        180.03904000000000        85.055999999999997        3712.2649999999999     
           9   87.733249999999998        180.10351000000000        84.857140000000001        3802.2649999999999     
           9   98.596590000000006        181.23273000000000        69.954549999999998        3892.2649999999999     
           9   96.732979999999998        173.49476000000001        48.928570000000001        4214.9989999999998     
           9   94.509709999999998        172.79266000000001        46.791370000000001        4305.2650000000003     
           9   95.610370000000003        171.88578000000001        46.844920000000002        4395.2650000000003     
           9   92.941220000000001        175.39042000000001        52.112679999999997        4485.2650000000003     
           9   93.016459999999995        180.19000000000000        58.000000000000000        4575.2489999999998     
           9   92.537289999999999        180.27605000000000        57.302329999999998        4665.2650000000003     
           9   93.807670000000002        179.22192000000001        60.164380000000001        4755.2650000000003     
           9   94.204040000000006        172.58633000000000        52.844040000000000        4845.2650000000003     
           9   98.735590000000002        167.36696000000001        52.529409999999999        4935.2650000000003     
           9   100.43165000000000        164.53863999999999        49.048540000000003        5025.2650000000003     
           9   115.99983000000000        170.21930000000000        45.443480000000001        5298.9989999999998     
           9   114.97929000000001        170.90181000000001        60.774189999999997        5389.2650000000003     
           9   106.91986000000000        168.19288000000000        57.945210000000003        5479.2809999999999     
           9   106.29034000000000        171.83468999999999        63.966099999999997        5569.2809999999999     
           9   105.03375000000000        163.11912000000001        55.799999999999997        5659.2809999999999     
           9   111.74910000000000        158.21745999999999        64.229510000000005        5749.2809999999999     
           9   103.72626000000000        161.07450000000000        55.222749999999998        5839.2809999999999     
           9   97.330230000000000        165.75999999999999        55.254019999999997        5929.2809999999999     
           9   95.051339999999996        165.47006999999999        54.089550000000003        6019.2809999999999     
           9   96.714110000000005        165.63147000000001        54.821050000000000        6109.2650000000003     
           9   89.808279999999996        178.30198999999999        65.184290000000004        6288.9989999999998     
           9   86.049340000000001        179.02348000000001        58.981610000000003        6379.2650000000003     
           9   80.582110000000000        178.97023999999999        52.535890000000002        6469.2650000000003     
           9   74.438400000000001        178.29957999999999        43.613450000000000        6559.2650000000003     
           9   79.349189999999993        180.09343999999999        48.110849999999999        6649.2650000000003     
           9   79.752210000000005        180.53849000000000        51.209299999999999        6739.2650000000003     
           9   78.918819999999997        180.08662000000001        54.352939999999997        6829.2489999999998     
           9   80.406289999999998        179.89929000000001        51.257140000000000        6919.2650000000003     
           9   82.703350000000000        178.94631999999999        54.580649999999999        7009.2650000000003     
           9   88.366770000000002        176.84127000000001        55.974679999999999        7099.2650000000003     
           9   91.515730000000005        175.96553000000000        57.145629999999997        7247.9989999999998     
           9   96.181269999999998        180.50692000000001        57.265819999999998        7338.2650000000003     
           9   102.16531000000001        181.98714000000001        60.000000000000000        7428.2650000000003     
           9   103.05271000000000        182.48707999999999        60.000000000000000        7518.2650000000003     
           9   105.58658000000000        181.49368999999999        60.000000000000000        7608.2650000000003     
           9   102.77941000000000        176.56693000000001        56.673270000000002        7698.2650000000003     
           9   102.55216000000000        177.30992000000001        58.847999999999999        7788.2650000000003     
           9   101.64388000000000        174.21549999999999        58.697670000000002        7878.2489999999998     
           9   107.97329999999999        167.50042999999999        58.609439999999999        7968.2650000000003     
           9   112.03090000000000        168.15351999999999        58.468969999999999        8058.2650000000003     
           9   124.43420000000000        172.48851999999999        60.000000000000000        8253.9989999999998     
           9   125.44028000000000        172.15791999999999        60.000000000000000        8344.2649999999994     
           9   120.04358000000001        174.36736999999999        61.263159999999999        8434.2489999999998     
           9   114.00454000000001        172.87907000000001        63.722220000000000        8524.2649999999994     
           9   108.73889000000000        167.78815000000000        63.037039999999998        8614.2649999999994     
           9   109.30712000000000        168.54767000000001        61.424660000000003        8704.2649999999994     
           9   109.17075000000000        168.52636000000001        61.682240000000000        8794.2649999999994     
           9   110.36521999999999        168.82176999999999        60.447550000000000        8884.2649999999994     
           9   108.96713000000000        171.67149000000001        66.436779999999999        8974.2649999999994     
           9   108.43228999999999        171.46601999999999        63.614460000000001        9064.2649999999994     
           9   107.43897000000000        155.46601000000001        39.549300000000002        9273.0000000000000     
           9   106.86333000000000        154.33000000000001        51.675680000000000        9363.2659999999996     
           9   106.71697000000000        155.69899000000001        60.000000000000000        9453.2659999999996     
           9   106.76099000000001        152.93333000000001        55.481479999999998        9543.2659999999996     
           9   107.12966000000000        153.25819000000001        53.298110000000001        9633.2659999999996     
           9   105.61633000000000        157.90513999999999        59.779820000000001        9723.2659999999996     
           9   106.11784000000000        159.80929000000000        56.564320000000002        9813.2500000000000     
           9   107.78343000000000        170.65912000000000        67.795620000000000        9903.2659999999996     
           9   108.30555000000000        172.18986000000001        66.660290000000003        9993.2659999999996     
           9   107.58293999999999        171.12655000000001        65.949579999999997        10083.250000000000     
          10   191.56877000000000        95.160960000000003        61.232880000000002        0.0000000000000000     
          10   188.30673999999999        98.775199999999998        60.137140000000002        90.265000000000001     
          10   182.51263000000000        105.94937000000000        65.902100000000004        180.26499999999999     
          10   171.14901000000000        110.47918000000000        55.511450000000004        270.25000000000000     
          10   170.39645999999999        118.27558000000001        54.477879999999999        360.26499999999999     
          10   179.51446999999999        131.86154999999999        66.272729999999996        512.00000000000000     
          10   177.98675000000000        138.02117000000001        71.479249999999993        602.26599999999996     
          10   175.91331000000000        141.10948999999999        76.827590000000001        692.26599999999996     
          10   177.82532000000000        139.25045000000000        76.653850000000006        782.26599999999996     
          10   180.96942000000001        137.07545999999999        79.195880000000002        872.26599999999996     
          10   194.84979999999999        135.12694999999999        80.888890000000004        1049.9990000000000     
          10   200.62379000000001        134.41853000000000        79.481579999999994        1140.2650000000001     
          10   202.44207000000000        140.28207000000000        60.000000000000000        1230.2650000000001     
          10   206.66377000000000        148.24666999999999        77.565219999999997        1320.2650000000001     
          10   210.91360000000000        148.79437999999999        81.133859999999999        1410.2650000000001     
          10   213.89055999999999        147.19014999999999        82.442480000000003        1500.2650000000001     
          10   218.35796999999999        148.68544000000000        89.806449999999998        1590.2650000000001     
          10   215.21537000000001        149.89673999999999        94.231579999999994        1680.2490000000000     
          10   217.43733000000000        153.59550999999999        83.871660000000006        1770.2650000000001     
          10   214.14778000000001        159.89286000000001        84.000000000000000        1860.2650000000001     
          10   221.44006999999999        174.62520000000001        83.519999999999996        2023.0000000000000     
          10   223.29316000000000        181.34916999999999        89.980069999999998        2113.2660000000001     
          10   216.12030999999999        186.55054000000001        88.389110000000002        2203.2660000000001     
          10   207.16571999999999        188.70402999999999        89.362399999999994        2293.2660000000001     
          10   199.40513999999999        188.30806000000001        89.454549999999998        2383.2660000000001     
          10   190.36404999999999        194.18359000000001        88.830770000000001        2473.2660000000001     
          10   180.74500000000000        199.70310000000001        86.714290000000005        2563.2500000000000     
          10   171.95161999999999        201.52382000000000        87.676299999999998        2653.2660000000001     
          10   166.53464000000000        207.87348000000000        92.831460000000007        2743.2660000000001     
          10   156.33720000000000        204.31522000000001        90.098900000000000        2833.2660000000001     
          10   139.77576999999999        182.71984000000000        75.707319999999996        3081.9989999999998     
          10   136.84599000000000        183.43897999999999        75.153279999999995        3172.2649999999999     
          10   137.08368999999999        184.38070999999999        75.744680000000002        3262.2649999999999     
          10   137.45309000000000        182.41381000000001        84.804119999999998        3352.2649999999999     
          10   130.50477000000001        182.71889999999999        86.201830000000001        3442.2649999999999     
          10   130.01204000000001        183.69535999999999        87.867300000000000        3532.2649999999999     
          10   130.85450000000000        183.52000000000001        87.789469999999994        3622.2489999999998     
          10   136.11174000000000        182.41803999999999        93.782610000000005        3712.2649999999999     
          10   131.79363000000001        184.12010000000001        95.044780000000003        3802.2649999999999     
          10   131.45120000000000        185.37000000000000        82.615380000000002        3892.2649999999999     
          10   134.73012000000000        181.84836999999999        64.637450000000001        4214.9989999999998     
          10   135.77772999999999        182.87819999999999        68.985780000000005        4305.2650000000003     
          10   136.24677000000000        188.44788000000000        69.557519999999997        4395.2650000000003     
          10   136.56093000000001        181.55201000000000        71.108360000000005        4485.2650000000003     
          10   132.66623000000001        184.69974999999999        69.639340000000004        4575.2489999999998     
          10   132.56571000000000        183.87679000000000        74.732140000000001        4665.2650000000003     
          10   133.49256000000000        183.98034999999999        75.418599999999998        4755.2650000000003     
          10   134.95991000000001        181.80190999999999        76.956519999999998        4845.2650000000003     
          10   135.68711999999999        181.90282999999999        77.209760000000003        4935.2650000000003     
          10   139.13762000000000        181.84815000000000        76.476190000000003        5025.2650000000003     
          10   155.23335000000000        182.72444999999999        80.782839999999993        5298.9989999999998     
          10   155.53344000000001        183.86452000000000        97.691800000000001        5389.2650000000003     
          10   155.42846000000000        184.67657000000000        98.685310000000001        5479.2809999999999     
          10   153.71951999999999        187.15218999999999        102.93227000000000        5569.2809999999999     
          10   154.60308000000001        185.06129999999999        98.556209999999993        5659.2809999999999     
          10   156.76830000000001        184.04707999999999        97.415090000000006        5749.2809999999999     
          10   157.32085000000001        188.07021000000000        94.212770000000006        5839.2809999999999     
          10   159.32929999999999        189.42609999999999        114.42254000000000        5929.2809999999999     
          10   160.76940999999999        191.51714000000001        113.88285999999999        6019.2809999999999     
          10   160.45667000000000        191.10499999999999        108.00000000000000        6109.2650000000003     
          10   162.45749000000001        192.86937000000000        125.28000000000000        6288.9989999999998     
          10   158.04365999999999        190.16870000000000        116.79389000000000        6379.2650000000003     
          10   155.63244000000000        187.22000000000000        102.00000000000000        6469.2650000000003     
          10   155.36233999999999        184.80725000000001        91.544910000000002        6559.2650000000003     
          10   152.63019000000000        182.00888000000000        88.878500000000003        6649.2650000000003     
          10   151.86444000000000        181.19585000000001        91.911109999999994        6739.2650000000003     
          10   144.44752000000000        178.43042000000000        98.546620000000004        6829.2489999999998     
          10   140.92067000000000        176.43010000000001        101.94286000000000        6919.2650000000003     
          10   136.43620000000001        175.74478999999999        103.77464999999999        7009.2650000000003     
          10   134.68898999999999        176.67125999999999        102.75304000000000        7099.2650000000003     
          10   137.67524000000000        175.09809999999999        103.85714000000000        7247.9989999999998     
          10   135.00335999999999        175.77176000000000        105.37815000000001        7338.2650000000003     
          10   132.27009000000001        176.67008999999999        106.72566000000000        7428.2650000000003     
          10   135.02905999999999        175.77094000000000        104.37736000000000        7518.2650000000003     
          10   134.73813999999999        175.42757000000000        107.05714000000000        7608.2650000000003     
          10   135.28038000000001        175.49170000000001        105.50942999999999        7698.2650000000003     
          10   135.66847000000001        175.11533000000000        107.21168000000000        7788.2650000000003     
          10   133.01349999999999        176.63138000000001        107.21951000000000        7878.2489999999998     
          10   134.14182000000000        176.64473000000001        110.83636000000000        7968.2650000000003     
          10   132.07410999999999        177.36393000000001        109.25153000000000        8058.2650000000003     
          10   132.36272000000000        178.71521000000001        101.97183000000000        8253.9989999999998     
          10   130.08646999999999        178.08822000000001        109.44398000000000        8344.2649999999994     
          10   125.44320999999999        180.06666999999999        106.71429000000001        8434.2489999999998     
          10   127.04065000000000        179.69923000000000        107.53709000000001        8524.2649999999994     
          10   128.78809999999999        176.96304000000001        120.00000000000000        8614.2649999999994     
          10   123.47368000000000        180.51747000000000        109.51724000000000        8704.2649999999994     
          10   122.77751000000001        181.09280000000001        109.97333000000000        8794.2649999999994     
          10   121.49145000000000        179.34289000000001        108.86842000000000        8884.2649999999994     
          10   122.03910999999999        179.93709000000001        107.16455999999999        8974.2649999999994     
          10   121.92389000000000        180.63114999999999        104.36538000000000        9064.2649999999994     
          10   120.49733000000001        180.15241000000000        93.176469999999995        9273.0000000000000     
          10   119.36077000000000        180.51503000000000        109.59116000000000        9363.2659999999996     
          10   118.11879999999999        181.92900000000000        106.31999999999999        9453.2659999999996     
          10   117.60509999999999        184.82213999999999        107.50148000000000        9543.2659999999996     
          10   116.69147000000000        183.25337999999999        113.29412000000001        9633.2659999999996     
          10   113.36510000000000        193.15450999999999        120.00000000000000        9723.2659999999996     
          10   113.38444000000000        193.24963000000000        123.25926000000000        9813.2500000000000     
          10   113.41206000000000        192.32656000000000        114.04580000000000        9903.2659999999996     
          10   114.24321000000000        194.51951000000000        124.07407000000001        9993.2659999999996     
          10   114.82198000000000        193.44087999999999        122.37363000000001        10083.250000000000     
          11   168.39851999999999        168.55016000000001        70.032790000000006        0.0000000000000000     
          11   167.27453000000000        167.11420000000001        74.879999999999995        90.265000000000001     
          11   156.68388999999999        163.62106000000000        80.734979999999993        180.26499999999999     
          11   154.54657000000000        163.71285000000000        74.802920000000000        270.25000000000000     
          11   155.41218000000001        160.63785999999999        70.469139999999996        360.26499999999999     
          11   158.19363999999999        162.12884000000000        79.720929999999996        512.00000000000000     
          11   167.85240999999999        164.14148000000000        80.216750000000005        602.26599999999996     
          11   162.54294999999999        162.83116000000001        83.368420000000000        692.26599999999996     
          11   151.52983000000000        160.16488000000001        85.128919999999994        782.26599999999996     
          11   149.63540000000000        173.61879999999999        91.920000000000002        872.26599999999996     
          11   148.16145000000000        180.16981999999999        84.000000000000000        1049.9990000000000     
          11   154.07605000000001        181.89904999999999        88.408159999999995        1140.2650000000001     
          11   153.77922000000001        183.28537000000000        78.790239999999997        1230.2650000000001     
          11   149.49096000000000        182.59362999999999        78.577780000000004        1320.2650000000001     
          11   150.87294000000000        180.50196000000000        80.941180000000003        1410.2650000000001     
          11   148.12992000000000        178.91052999999999        79.328239999999994        1500.2650000000001     
          11   134.46473000000000        180.51964000000001        80.945449999999994        1590.2650000000001     
          11   132.34691000000001        188.24027000000001        81.049830000000000        1680.2490000000000     
          11   137.55018999999999        189.31426999999999        73.980580000000003        1770.2650000000001     
          11   137.56475000000000        187.74260000000001        75.661019999999994        1860.2650000000001     
          11   141.90072000000001        183.03937999999999        81.092780000000005        2023.0000000000000     
          11   140.23835000000000        183.10271000000000        82.015039999999999        2113.2660000000001     
          11   144.30955000000000        181.62942000000001        86.090320000000006        2203.2660000000001     
          11   148.48482999999999        181.20303000000001        91.613789999999995        2293.2660000000001     
          11   151.12178000000000        181.43181999999999        99.546559999999999        2383.2660000000001     
          11   151.29105000000001        180.84560999999999        103.15788999999999        2473.2660000000001     
          11   146.85246000000001        178.91109000000000        108.04348000000000        2563.2500000000000     
          11   141.51729000000000        177.82740000000001        111.18750000000000        2653.2660000000001     
          11   136.75735000000000        177.68024000000000        114.65060000000000        2743.2660000000001     
          11   137.52287999999999        175.71007000000000        117.92806000000000        2833.2660000000001     
          11   143.93000000000001        176.48177999999999        114.13333000000000        3081.9989999999998     
          11   143.31333000000001        179.73983000000001        103.50000000000000        3172.2649999999999     
          11   135.50062000000000        182.43016000000000        96.957200000000000        3262.2649999999999     
          11   134.34669000000000        179.39445000000001        102.56091000000001        3352.2649999999999     
          11   145.30722000000000        179.14167000000000        105.66667000000000        3442.2649999999999     
          11   149.16063000000000        180.82483999999999        103.57895000000001        3532.2649999999999     
          11   154.00221999999999        182.43977000000001        106.48276000000000        3622.2489999999998     
          11   155.24404000000001        181.86080999999999        109.13003999999999        3712.2649999999999     
          11   155.61608000000001        182.55207999999999        107.47199999999999        3802.2649999999999     
          11   154.21321000000000        188.64725000000001        96.955969999999994        3892.2649999999999     
          11   148.47380999999999        195.51173000000000        89.697839999999999        4214.9989999999998     
          11   147.86349999999999        196.20777000000001        89.242720000000006        4305.2650000000003     
          11   148.61145999999999        195.90891999999999        94.197180000000003        4395.2650000000003     
          11   153.61167000000000        192.16756000000001        103.53846000000000        4485.2650000000003     
          11   156.81029000000001        190.39448999999999        107.21738999999999        4575.2489999999998     
          11   158.56182000000001        188.95948000000001        106.80519000000000        4665.2650000000003     
          11   157.68866000000000        189.40948000000000        107.13402000000001        4755.2650000000003     
          11   155.54711000000000        187.03277000000000        105.25301000000000        4845.2650000000003     
          11   155.42036999999999        186.12018000000000        97.100920000000002        4935.2650000000003     
          11   156.80225999999999        183.87415999999999        97.494159999999994        5025.2650000000003     
          11   164.95641000000001        178.35156000000001        91.125000000000000        5298.9989999999998     
          11   161.98260999999999        178.62052000000000        103.84314000000001        5389.2650000000003     
          11   161.69000000000000        180.15940000000001        98.842110000000005        5479.2809999999999     
          11   159.19081000000000        183.61758000000000        93.164839999999998        5569.2809999999999     
          11   160.33706000000001        179.04091000000000        105.91698000000000        5659.2809999999999     
          11   161.33260999999999        179.48784000000001        102.47727000000000        5749.2809999999999     
          11   158.20183000000000        183.06809000000001        91.786259999999999        5839.2809999999999     
          11   157.49754999999999        184.45697999999999        102.99281000000001        5929.2809999999999     
          11   162.15961999999999        177.98016000000001        104.47253000000001        6019.2809999999999     
          11   162.99283000000000        178.08690999999999        96.625410000000002        6109.2650000000003     
          11   161.21320000000000        178.17215999999999        109.60825000000000        6288.9989999999998     
          11   160.20773000000000        177.60908000000001        113.30061000000001        6379.2650000000003     
          11   162.09533999999999        177.15158000000000        98.579099999999997        6469.2650000000003     
          11   161.89380000000000        178.93442999999999        90.098360000000000        6559.2650000000003     
          11   160.00978000000001        180.71055999999999        94.103899999999996        6649.2650000000003     
          11   157.75729999999999        183.37913000000000        94.987949999999998        6739.2650000000003     
          11   154.82731999999999        186.49178000000001        95.006370000000004        6829.2489999999998     
          11   149.08931999999999        190.83726999999999        97.565219999999997        6919.2650000000003     
          11   146.88999999999999        190.89357000000001        93.857140000000001        7009.2650000000003     
          11   145.18799999999999        190.03200000000001        96.000000000000000        7099.2650000000003     
          11   153.36500000000001        190.24167000000000        84.000000000000000        7247.9989999999998     
          11   155.95320000000001        188.94067999999999        110.50485000000000        7338.2650000000003     
          11   146.62343999999999        190.99161000000001        102.15054000000001        7428.2650000000003     
          11   148.89385999999999        192.64178000000001        101.22772000000001        7518.2650000000003     
          11   154.34470999999999        190.35063000000000        102.49624000000000        7608.2650000000003     
          11   156.75873999999999        188.18387000000001        105.98318999999999        7698.2650000000003     
          11   158.88578999999999        186.53842000000000        110.52632000000000        7788.2650000000003     
          11   157.72570999999999        186.75389999999999        109.79221000000000        7878.2489999999998     
          11   157.40688000000000        189.18544000000000        110.78400000000001        7968.2650000000003     
          11   157.38536999999999        189.45804999999999        112.97561000000000        8058.2650000000003     
          11   155.75592000000000        190.58968999999999        104.05535999999999        8253.9989999999998     
          11   157.69606999999999        188.65850000000000        110.69159000000001        8344.2649999999994     
          11   158.33655999999999        188.61964000000000        110.71493000000000        8434.2489999999998     
          11   158.72703999999999        188.51056000000000        115.77600000000000        8524.2649999999994     
          11   156.41347999999999        186.69717000000000        120.00000000000000        8614.2649999999994     
          11   157.20232999999999        188.15521000000001        112.41718000000000        8704.2649999999994     
          11   156.27811000000000        188.13315000000000        107.96657000000000        8794.2649999999994     
          11   155.48094000000000        186.02905999999999        114.93750000000000        8884.2649999999994     
          11   156.08369999999999        191.57956999999999        115.95652000000000        8974.2649999999994     
          11   156.65899999999999        188.54262000000000        109.68326000000000        9064.2649999999994     
          11   156.53113999999999        187.32042999999999        103.71429000000001        9273.0000000000000     
          11   156.82825000000000        187.68573000000001        119.91607999999999        9363.2659999999996     
          11   156.48154000000000        187.73705000000001        116.15385000000001        9453.2659999999996     
          11   156.41298000000000        187.69031000000001        118.40000000000001        9543.2659999999996     
          11   157.60450000000000        186.84030999999999        117.36126000000000        9633.2659999999996     
          11   156.94521000000000        187.28095999999999        112.41379000000001        9723.2659999999996     
          11   157.11295999999999        188.51499999999999        116.33333000000000        9813.2500000000000     
          11   155.46074999999999        188.39443000000000        107.61194000000000        9903.2659999999996     
          11   155.26439999999999        190.73791000000000        114.78534000000001        9993.2659999999996     
          11   154.84252000000001        187.67630000000000        113.75870999999999        10083.250000000000     
          12   27.693079999999998        254.33231000000001        60.807690000000001        2293.2660000000001     
          12   40.488250000000001        252.62006000000000        59.741540000000001        2383.2660000000001     
          12   38.523049999999998        251.83778000000001        58.869810000000001        2473.2660000000001     
          12   48.549460000000003        256.44477000000001        57.865769999999998        2563.2500000000000     
          12   65.338719999999995        256.96226999999999        67.980300000000000        2653.2660000000001     
          12   75.295940000000002        246.67919000000001        70.903549999999996        2743.2660000000001     
          12   70.728859999999997        246.61551000000000        70.227270000000004        2833.2660000000001     
          12   98.727170000000001        240.06717000000000        70.981129999999993        3081.9989999999998     
          12   108.46659000000000        241.87553000000000        72.423530000000000        3172.2649999999999     
          12   107.14328999999999        242.99859000000001        76.094120000000004        3262.2649999999999     
          12   110.74753000000000        234.84988000000001        77.929410000000004        3352.2649999999999     
          12   115.96086000000000        219.54498000000001        79.570819999999998        3442.2649999999999     
          12   113.85489000000000        214.37716000000000        78.750000000000000        3532.2649999999999     
          12   116.35981000000000        215.65813000000000        80.074770000000001        3622.2489999999998     
          12   105.37298000000000        207.44766999999999        76.016329999999996        3712.2649999999999     
          12   99.009259999999998        209.62556000000001        76.166669999999996        3802.2649999999999     
          12   87.729690000000005        221.05516000000000        61.494810000000001        3892.2649999999999     
          12   116.40897000000000        219.50457000000000        62.206280000000000        4214.9989999999998     
          12   105.19511000000000        231.04444000000001        62.844439999999999        4305.2650000000003     
          12   100.71953999999999        232.66371000000001        59.061889999999998        4395.2650000000003     
          12   106.01976999999999        227.86090999999999        61.505699999999997        4485.2650000000003     
          12   118.93333000000000        226.73333000000000        72.972970000000004        4575.2489999999998     
          12   118.15658000000001        216.15789000000001        74.763159999999999        4665.2650000000003     
          12   114.41667000000000        212.90000000000001        70.216220000000007        4755.2650000000003     
          12   102.23136000000000        204.83631000000000        62.330100000000002        4845.2650000000003     
          12   99.524709999999999        211.83293000000000        59.914290000000001        4935.2650000000003     
          12   89.635930000000002        213.88512000000000        56.370370000000001        5025.2650000000003     
          12   103.84269000000000        206.46397999999999        52.903230000000001        5298.9989999999998     
          12   112.74550000000001        212.06931000000000        68.244270000000000        5389.2650000000003     
          12   116.59726999999999        221.60881000000001        69.726870000000005        5479.2809999999999     
          12   118.10108000000000        235.64079000000001        72.118229999999997        5569.2809999999999     
          12   124.75554000000000        243.74331000000001        77.485709999999997        5659.2809999999999     
          12   126.16051000000000        246.51758000000001        76.263739999999999        5749.2809999999999     
          12   125.09008000000000        245.92064999999999        77.902439999999999        5839.2809999999999     
          12   126.47853000000001        234.45232999999999        77.137379999999993        5929.2809999999999     
          12   130.71436000000000        233.84379000000001        77.353849999999994        6019.2809999999999     
          12   130.65458000000001        236.13578000000001        85.012050000000002        6109.2650000000003     
          12   134.35768999999999        233.36968999999999        78.613330000000005        6288.9989999999998     
          12   144.90685999999999        232.61079000000001        81.740589999999997        6379.2650000000003     
          12   135.14755000000000        233.85345000000001        67.690910000000002        6469.2650000000003     
          12   131.19279000000000        235.84085999999999        74.523610000000005        6559.2650000000003     
          12   125.30521000000000        244.36639000000000        70.366860000000003        6649.2650000000003     
          12   127.80235000000000        241.72278000000000        76.235290000000006        6739.2650000000003     
          12   133.24932999999999        245.79275999999999        72.000000000000000        6829.2489999999998     
          12   133.07477000000000        246.05569000000000        74.584620000000001        6919.2650000000003     
          12   133.42812000000001        245.16811999999999        75.518799999999999        7009.2650000000003     
          12   133.16531000000001        245.78792000000001        74.312500000000000        7099.2650000000003     
          12   133.30710999999999        245.21262999999999        73.736840000000001        7247.9989999999998     
          12   133.66215000000000        247.04659000000001        76.367819999999995        7338.2650000000003     
          12   132.49441999999999        251.97430000000000        78.906980000000004        7428.2650000000003     
          12   131.89878999999999        253.49221000000000        79.328860000000006        7518.2650000000003     
          12   131.57312999999999        253.61098999999999        79.145039999999995        7608.2650000000003     
          12   133.34191999999999        251.72671000000000        79.890410000000003        7698.2650000000003     
          12   131.56404000000001        246.17776000000001        85.775779999999997        7788.2650000000003     
          12   129.74746999999999        245.18266000000000        91.558440000000004        7878.2489999999998     
          12   129.57848000000001        245.16985000000000        94.727270000000004        7968.2650000000003     
          12   123.91146000000001        253.48469000000000        92.437500000000000        8058.2650000000003     
          12   117.48999999999999        259.52999999999997        92.432429999999997        8253.9989999999998     
          12   116.42299000000000        260.35851000000002        90.447760000000002        8344.2649999999994     
          12   116.73247000000001        260.44959000000000        90.904110000000003        8434.2489999999998     
          12   115.88106000000001        261.25430000000000        89.642380000000003        8524.2649999999994     
          12   113.76815000000001        260.75749999999999        88.666669999999996        8614.2649999999994     
          12   113.61798000000000        261.35059000000001        90.756299999999996        8704.2649999999994     
          12   113.40655000000000        261.22000000000003        90.453779999999995        8794.2649999999994     
          12   110.63216000000000        260.87813000000000        92.210530000000006        8884.2649999999994     
          12   111.79620000000000        260.65796999999998        91.974680000000006        8974.2649999999994     
          12   98.377579999999995        261.26713000000001        87.337580000000003        9064.2649999999994     
          12   97.177109999999999        264.85881000000001        77.767439999999993        9273.0000000000000     
          12   98.243470000000002        266.13252999999997        96.983130000000003        9363.2659999999996     
          12   98.515240000000006        267.08416999999997        92.573960000000000        9453.2659999999996     
          12   96.154979999999995        264.31223999999997        97.231939999999994        9543.2659999999996     
          12   96.615309999999994        263.47775999999999        99.918369999999996        9633.2659999999996     
          12   98.712230000000005        267.90827999999999        106.01273999999999        9723.2659999999996     
          12   96.456149999999994        264.27962000000002        100.50000000000000        9813.2500000000000     
          12   95.765550000000005        264.59535000000000        99.793549999999996        9903.2659999999996     
          12   95.670339999999996        264.16478999999998        96.739729999999994        9993.2659999999996     
          12   97.010480000000001        266.08789000000002        102.85714000000000        10083.250000000000     
          13   79.785449999999997        140.30848000000000        61.090910000000001        0.0000000000000000     
          13   78.600480000000005        139.44988000000001        71.132530000000003        90.265000000000001     
          13   79.194800000000001        140.31880000000001        76.079999999999998        180.26499999999999     
          13   80.640000000000001        138.38000000000000        66.972970000000004        270.25000000000000     
          13   79.690510000000003        139.75695999999999        70.556960000000004        360.26499999999999     
          13   81.769999999999996        135.12400000000000        72.514290000000003        512.00000000000000     
          13   81.047250000000005        136.01813000000001        74.735749999999996        602.26599999999996     
          13   87.679429999999996        138.99314000000001        71.142859999999999        692.26599999999996     
          13   90.190839999999994        139.53012000000001        68.674700000000001        782.26599999999996     
          13   89.209850000000003        140.34953999999999        77.169229999999999        872.26599999999996     
          13   91.536550000000005        138.65278000000001        66.070589999999996        1049.9990000000000     
          13   99.456840000000000        136.73695000000001        76.271190000000004        1140.2650000000001     
          13   110.10872999999999        139.33669000000000        60.994480000000003        1230.2650000000001     
          13   110.39685000000000        140.77233000000001        64.931510000000003        1320.2650000000001     
          13   102.58315000000000        140.68538000000001        66.839160000000007        1410.2650000000001     
          13   101.23522000000000        143.84688000000000        62.913040000000002        1500.2650000000001     
          13   101.22799999999999        141.47999999999999        67.264859999999999        1590.2650000000001     
          13   101.04722000000000        139.93444000000000        66.248519999999999        1680.2490000000000     
          13   102.80042000000000        142.78863999999999        59.389830000000003        1770.2650000000001     
          13   101.65309999999999        140.13749999999999        58.928570000000001        1860.2650000000001     
          13   101.40836000000000        142.52864000000000        53.895470000000003        2023.0000000000000     
          13   95.687240000000003        151.45819000000000        58.582680000000003        2113.2660000000001     
          13   92.619349999999997        156.47022000000001        59.838709999999999        2203.2660000000001     
          13   90.944100000000006        156.46256000000000        65.969229999999996        2293.2660000000001     
          13   86.094030000000004        152.08104000000000        68.059700000000007        2383.2660000000001     
          13   87.341930000000005        151.73289000000000        72.444440000000000        2473.2660000000001     
          13   90.178430000000006        157.26451000000000        69.000000000000000        2563.2500000000000     
          13   87.936670000000007        153.56451000000001        72.823530000000005        2653.2660000000001     
          13   85.502170000000007        151.30989000000000        75.065219999999997        2743.2660000000001     
          13   89.884960000000007        151.74450999999999        78.045109999999994        2833.2660000000001     
          13   101.93817000000000        149.26434000000000        68.159999999999997        3081.9989999999998     
          13   100.92601000000001        150.94184000000001        67.803680000000000        3172.2649999999999     
          13   101.04194000000000        149.47734000000000        66.863309999999998        3262.2649999999999     
          13   100.85527000000000        140.20644999999999        60.490910000000000        3352.2649999999999     
          13   106.44900000000000        138.79229000000001        59.971429999999998        3442.2649999999999     
          13   111.38897000000000        141.18821000000000        63.794870000000003        3532.2649999999999     
          13   120.71867000000000        145.33860000000001        73.599999999999994        3622.2489999999998     
          13   132.66750999999999        150.21216999999999        80.126980000000003        3712.2649999999999     
          13   132.29086000000001        154.10727000000000        90.808160000000001        3802.2649999999999     
          13   129.64460000000000        156.92678000000001        86.620689999999996        3892.2649999999999     
          13   133.73818000000000        153.96485000000001        55.636360000000003        4214.9989999999998     
          13   131.89411999999999        154.07235000000000        59.294119999999999        4305.2650000000003     
          13   126.09071000000000        158.77404999999999        59.571429999999999        4395.2650000000003     
          13   125.11286000000000        156.31179000000000        60.000000000000000        4485.2650000000003     
          13   127.21934000000000        160.14328000000000        62.557380000000002        4575.2489999999998     
          13   129.07633999999999        160.73251999999999        64.946560000000005        4665.2650000000003     
          13   129.74891000000000        160.21673000000001        64.690910000000002        4755.2650000000003     
          13   126.29604000000000        157.19713999999999        69.098900000000000        4845.2650000000003     
          13   127.21079000000000        158.58892000000000        67.165469999999999        4935.2650000000003     
          13   133.11394999999999        158.59233000000000        69.488370000000003        5025.2650000000003     
          13   137.00207000000000        157.36766000000000        74.942530000000005        5298.9989999999998     
          13   135.92068000000000        157.46254999999999        92.323400000000007        5389.2650000000003     
          13   132.44479000000001        156.29712000000001        86.383560000000003        5479.2809999999999     
          13   132.12943000000001        150.53844000000001        69.983609999999999        5569.2809999999999     
          13   132.77025000000000        142.98980000000000        60.781869999999998        5659.2809999999999     
          13   137.36559000000000        130.14103000000000        60.437690000000003        5749.2809999999999     
          13   145.77529000000001        120.60115000000000        58.471339999999998        5839.2809999999999     
          13   152.29891000000001        116.86241000000000        56.778210000000001        5929.2809999999999     
          13   156.02857000000000        114.75143000000000        57.081080000000000        6019.2809999999999     
          13   157.26586000000000        113.64286000000000        59.914290000000001        6109.2650000000003     
          13   159.92189999999999        107.08356000000001        68.158100000000005        6288.9989999999998     
          13   162.08950999999999        106.23086000000001        71.337419999999995        6379.2650000000003     
          13   162.74276000000000        105.18221000000000        60.895029999999998        6469.2650000000003     
          13   165.40233000000001        103.92889000000000        77.266670000000005        6559.2650000000003     
          13   177.28891999999999        102.10350000000000        69.668790000000001        6649.2650000000003     
          13   182.33152000000001        104.88267000000000        78.872730000000004        6739.2650000000003     
          13   188.99079000000000        108.64111000000000        59.718480000000000        6829.2489999999998     
          13   188.11579000000000        118.00404000000000        60.000000000000000        6919.2650000000003     
          13   184.81836000000001        127.66009000000000        64.363640000000004        7009.2650000000003     
          13   185.66417000000001        130.96431000000001        64.961129999999997        7099.2650000000003     
          13   195.51160999999999        139.94301999999999        71.121949999999998        7247.9989999999998     
          13   201.55248000000000        147.65581000000000        76.558139999999995        7338.2650000000003     
          13   206.97028000000000        152.58310000000000        77.282439999999994        7428.2650000000003     
          13   210.23872000000000        155.29329000000001        77.730500000000006        7518.2650000000003     
          13   213.68498000000000        164.88489999999999        86.439830000000001        7608.2650000000003     
          13   217.60279000000000        176.93803000000000        95.632649999999998        7698.2650000000003     
          13   218.78590000000000        178.85265000000001        101.71084000000000        7788.2650000000003     
          13   218.19749999999999        179.70750000000001        96.121619999999993        7878.2489999999998     
          13   217.37168000000000        178.72723999999999        96.000000000000000        7968.2650000000003     
          13   217.10657000000000        179.01832999999999        98.294120000000007        8058.2650000000003     
          13   199.66871000000000        180.19398000000001        95.548389999999998        8253.9989999999998     
          13   194.87199000000001        178.10753000000000        92.863309999999998        8344.2649999999994     
          13   196.89812000000001        179.81225000000001        102.21990000000000        8434.2489999999998     
          13   194.62643000000000        179.48217000000000        101.11304000000000        8524.2649999999994     
          13   193.64632000000000        179.23579000000001        96.000000000000000        8614.2649999999994     
          13   198.29495000000000        183.85531000000000        93.250000000000000        8704.2649999999994     
          13   204.11366000000001        190.34694999999999        94.975610000000003        8794.2649999999994     
          13   204.21259000000001        190.61851999999999        96.000000000000000        8884.2649999999994     
          13   204.72709000000000        191.92540000000000        98.784809999999993        8974.2649999999994     
          13   204.50306000000000        190.32757000000001        96.624279999999999        9064.2649999999994     
          13   205.27309000000000        192.22331000000000        88.146069999999995        9273.0000000000000     
          13   203.98746000000000        188.38677000000001        93.936509999999998        9363.2659999999996     
          13   205.49272999999999        189.24322000000001        101.88764000000000        9453.2659999999996     
          13   206.02653000000001        189.75272000000001        101.62343000000000        9543.2659999999996     
          13   204.35917000000001        190.26073000000000        97.620779999999996        9633.2659999999996     
          13   204.67946000000001        191.03057000000001        100.45977000000001        9723.2659999999996     
          13   204.22189000000000        190.37146999999999        95.160839999999993        9813.2500000000000     
          13   204.63719000000000        190.24146999999999        95.194890000000001        9903.2659999999996     
          13   204.85813999999999        190.39268999999999        94.706590000000006        9993.2659999999996     
          13   204.87646000000001        190.67028999999999        101.13580000000000        10083.250000000000     
          14   194.33202000000000        166.35418999999999        82.640389999999996        0.0000000000000000     
          14   193.67489000000000        165.25728000000001        85.239130000000003        90.265000000000001     
          14   193.61277999999999        166.78093000000001        90.444440000000000        180.26499999999999     
          14   194.74482000000000        164.73767000000001        80.481930000000006        270.25000000000000     
          14   193.84244000000001        165.16650000000001        83.025379999999998        360.26499999999999     
          14   193.88364999999999        163.00414000000001        88.197040000000001        512.00000000000000     
          14   193.36521999999999        162.56674000000001        91.043480000000002        602.26599999999996     
          14   193.60760999999999        161.15201999999999        91.288340000000005        692.26599999999996     
          14   193.19286000000000        161.07920999999999        93.714290000000005        782.26599999999996     
          14   194.39095000000000        161.19226000000000        96.428569999999993        872.26599999999996     
          14   193.42957000000001        161.45788999999999        87.875780000000006        1049.9990000000000     
          14   194.25273999999999        160.61837000000000        91.555560000000000        1140.2650000000001     
          14   192.57248000000001        161.87083000000001        84.180449999999993        1230.2650000000001     
          14   192.17322999999999        161.72581000000000        85.161289999999994        1320.2650000000001     
          14   192.48346000000001        161.64270999999999        88.421049999999994        1410.2650000000001     
          14   193.66074000000000        161.12267000000000        89.955560000000006        1500.2650000000001     
          14   193.09112999999999        161.16641999999999        91.245279999999994        1590.2650000000001     
          14   192.68591000000001        160.56317999999999        96.000000000000000        1680.2490000000000     
          14   193.76302000000001        161.33526000000001        83.917529999999999        1770.2650000000001     
          14   192.78729000000001        160.62495000000001        86.242990000000006        1860.2650000000001     
          14   192.84610000000001        160.98936000000000        79.404259999999994        2023.0000000000000     
          14   191.20543000000001        160.01706999999999        78.814290000000000        2113.2660000000001     
          14   193.65628000000001        160.33046999999999        82.186049999999994        2203.2660000000001     
          14   192.67456999999999        160.28533999999999        83.565610000000007        2293.2660000000001     
          14   194.33105000000000        159.86819000000000        85.942859999999996        2383.2660000000001     
          14   195.47483000000000        158.52905000000001        88.034480000000002        2473.2660000000001     
          14   194.87483000000000        158.97748000000001        89.960260000000005        2563.2500000000000     
          14   196.37021999999999        158.32674000000000        90.943820000000002        2653.2660000000001     
          14   196.00133000000000        159.23704000000001        94.400000000000006        2743.2660000000001     
          14   196.31926000000001        157.09925999999999        95.703699999999998        2833.2660000000001     
          14   199.06000000000000        155.61864000000000        88.159090000000006        3081.9989999999998     
          14   198.41630000000001        155.62977000000001        87.863010000000003        3172.2649999999999     
          14   197.17398000000000        154.98307000000000        91.221239999999995        3262.2649999999999     
          14   196.47417999999999        156.35321999999999        89.389830000000003        3352.2649999999999     
          14   194.56206000000000        158.83929000000001        89.765119999999996        3442.2649999999999     
          14   196.03385000000000        156.34461999999999        93.255719999999997        3532.2649999999999     
          14   196.29116999999999        156.65492000000000        93.424999999999997        3622.2489999999998     
          14   196.45724000000001        159.53379000000001        94.935959999999994        3712.2649999999999     
          14   196.77446000000000        159.86537000000001        96.308570000000003        3802.2649999999999     
          14   195.87735000000001        161.86027000000001        85.274339999999995        3892.2649999999999     
          14   197.62101000000001        161.29504000000000        76.308430000000001        4214.9989999999998     
          14   197.11367000000001        160.53840000000000        77.076920000000001        4305.2650000000003     
          14   197.69960000000000        159.41954999999999        80.787880000000001        4395.2650000000003     
          14   196.89382000000001        158.56182000000001        82.036360000000002        4485.2650000000003     
          14   197.84517000000000        157.62000000000000        81.599999999999994        4575.2489999999998     
          14   195.70393999999999        160.34028000000001        83.154929999999993        4665.2650000000003     
          14   196.59974000000000        159.22973999999999        80.025970000000001        4755.2650000000003     
          14   196.98248000000001        156.96733000000000        81.018630000000002        4845.2650000000003     
          14   196.60213999999999        158.57142999999999        84.000000000000000        4935.2650000000003     
          14   197.81656000000001        156.97704999999999        83.901640000000000        5025.2650000000003     
          14   200.77870999999999        153.42304999999999        76.821110000000004        5298.9989999999998     
          14   197.07159999999999        156.23038000000000        88.854960000000005        5389.2650000000003     
          14   196.54578000000001        158.08806999999999        88.337350000000001        5479.2809999999999     
          14   197.69575000000000        157.02055999999999        88.558660000000003        5569.2809999999999     
          14   198.29258999999999        154.20778000000001        91.000000000000000        5659.2809999999999     
          14   203.63494000000000        151.93505999999999        88.235290000000006        5749.2809999999999     
          14   202.32471000000001        152.07724999999999        94.588239999999999        5839.2809999999999     
          14   195.60013000000001        158.71285000000000        90.198679999999996        5929.2809999999999     
          14   195.97926000000001        158.05620999999999        89.747370000000004        6019.2809999999999     
          14   196.61698999999999        157.47470000000001        89.698629999999994        6109.2650000000003     
          14   202.36597000000000        151.62312000000000        95.688310000000001        6288.9989999999998     
          14   201.10084000000001        152.24526000000000        95.494739999999993        6379.2650000000003     
          14   201.42416000000000        149.32623000000001        86.025970000000001        6469.2650000000003     
          14   202.65761000000001        150.86691999999999        81.735849999999999        6559.2650000000003     
          14   201.62886000000000        150.85428999999999        84.000000000000000        6649.2650000000003     
          14   201.23785000000001        149.76101000000000        88.443039999999996        6739.2650000000003     
          14   200.90666999999999        149.63333000000000        87.297300000000007        6829.2489999999998     
          14   201.92433000000000        151.51646000000000        84.411609999999996        6919.2650000000003     
          14   197.46478999999999        156.20204000000001        79.616770000000002        7009.2650000000003     
          14   196.19174000000001        157.10016999999999        81.818179999999998        7099.2650000000003     
          14   194.04444000000001        157.93244000000001        83.333330000000004        7247.9989999999998     
          14   193.84942000000001        158.51901000000001        80.429749999999999        7338.2650000000003     
          14   192.43109000000001        159.13731000000001        81.680670000000006        7428.2650000000003     
          14   193.63047000000000        158.71709000000001        82.395349999999993        7518.2650000000003     
          14   195.11600000000001        157.89200000000000        81.535139999999998        7608.2650000000003     
          14   197.05398000000000        155.94830999999999        84.216870000000000        7698.2650000000003     
          14   202.46518000000000        152.42231000000001        89.737049999999996        7788.2650000000003     
          14   202.36842999999999        152.81165999999999        90.995519999999999        7878.2489999999998     
          14   202.42017000000001        151.89373000000001        90.540769999999995        7968.2650000000003     
          14   203.25333000000001        152.24847000000000        89.694119999999998        8058.2650000000003     
          14   197.70500000000001        157.31750000000000        87.810810000000004        8253.9989999999998     
          14   201.42006000000001        153.47880000000001        90.132490000000004        8344.2649999999994     
          14   198.67867000000001        155.52837000000000        88.836730000000003        8434.2489999999998     
          14   200.17407000000000        154.18835000000001        92.835160000000002        8524.2649999999994     
          14   197.42278999999999        155.43017000000000        88.197419999999994        8614.2649999999994     
          14   202.78753000000000        151.64149000000000        93.376739999999998        8704.2649999999994     
          14   204.55158000000000        151.51045999999999        96.421049999999994        8794.2649999999994     
          14   200.89352000000000        152.04752999999999        92.453440000000001        8884.2649999999994     
          14   196.89649000000000        156.04397000000000        91.877859999999998        8974.2649999999994     
          14   197.13441000000000        155.49018000000001        89.419349999999994        9064.2649999999994     
          14   201.84263999999999        150.57471000000001        81.272729999999996        9273.0000000000000     
          14   198.63425000000001        153.73416000000000        91.452050000000000        9363.2659999999996     
          14   196.32330999999999        154.89644999999999        91.171599999999998        9453.2659999999996     
          14   197.73289000000000        153.86496000000000        93.917360000000002        9543.2659999999996     
          14   202.36330000000001        151.56268000000000        98.474230000000006        9633.2659999999996     
          14   206.66641999999999        151.80905000000001        97.831580000000002        9723.2659999999996     
          14   197.80887000000001        154.21753000000001        93.030929999999998        9813.2500000000000     
          14   194.52667000000000        157.66000000000000        91.783779999999993        9903.2659999999996     
          14   195.56675999999999        156.40662000000000        92.382350000000002        9993.2659999999996     
          14   196.80177000000000        156.23011000000000        94.051659999999998        10083.250000000000     
          15   160.74252000000001        211.42561000000001        121.85047000000000        0.0000000000000000     
          15   162.30756000000000        216.25128000000001        128.00722999999999        90.265000000000001     
          15   163.24121000000000        220.30219000000000        128.89811000000000        180.26499999999999     
          15   163.26125999999999        210.39892000000000        121.07623000000000        270.25000000000000     
          15   161.73894000000001        210.54370000000000        124.95238000000001        360.26499999999999     
          15   163.16132999999999        221.71672000000001        129.70312000000001        512.00000000000000     
          15   162.82462000000001        219.28461999999999        130.50312000000000        602.26599999999996     
          15   162.89127999999999        211.73779999999999        129.72686999999999        692.26599999999996     
          15   161.41471999999999        209.40520000000001        138.04800000000000        782.26599999999996     
          15   162.21830000000000        211.07165000000001        134.62887000000001        872.26599999999996     
          15   163.11402000000001        218.48022000000000        125.49077000000000        1049.9990000000000     
          15   163.90503000000001        213.04550000000000        125.03355999999999        1140.2650000000001     
          15   162.38174000000001        213.05162999999999        107.50000000000000        1230.2650000000001     
          15   162.01106999999999        213.20256000000001        115.73554000000000        1320.2650000000001     
          15   163.85293999999999        216.59350000000001        110.85981000000000        1410.2650000000001     
          15   165.12022999999999        216.24954000000000        107.80980000000000        1500.2650000000001     
          15   166.12634000000000        211.76822000000001        119.46535000000000        1590.2650000000001     
          15   162.65280000000001        211.16257999999999        114.06452000000000        1680.2490000000000     
          15   164.27543000000000        219.90333000000001        104.44444000000000        1770.2650000000001     
          15   163.46543000000000        223.77256000000000        102.32558000000000        1860.2650000000001     
          15   162.12538000000001        224.42803000000001        104.33735000000000        2023.0000000000000     
          15   162.12727000000001        223.27498000000000        103.01299000000000        2113.2660000000001     
          15   167.18651000000000        225.73566000000000        84.289159999999995        2203.2660000000001     
          15   165.60325000000000        224.31478000000001        95.674880000000002        2293.2660000000001     
          15   165.74439000000001        225.63131000000001        100.58228000000000        2383.2660000000001     
          15   165.08112000000000        224.03500000000000        99.669640000000001        2473.2660000000001     
          15   164.87464000000000        223.98710000000000        99.830359999999999        2563.2500000000000     
          15   164.37114000000000        225.69349000000000        107.33138000000000        2653.2660000000001     
          15   160.39354000000000        227.12755999999999        111.59054999999999        2743.2660000000001     
          15   157.99206000000001        228.06388999999999        113.56667000000000        2833.2660000000001     
          15   167.21011999999999        224.70031000000000        100.21118000000000        3081.9989999999998     
          15   164.84461999999999        227.75367000000000        106.20183000000000        3172.2649999999999     
          15   160.29745000000000        228.22531000000001        109.66154000000000        3262.2649999999999     
          15   157.98168999999999        227.61789999999999        111.77528000000000        3352.2649999999999     
          15   157.41234000000000        228.00375000000000        112.35348999999999        3442.2649999999999     
          15   161.64108999999999        225.78286000000000        111.45256999999999        3532.2649999999999     
          15   157.43060000000000        228.04553999999999        121.25000000000000        3622.2489999999998     
          15   156.96093999999999        228.89819000000000        122.73750000000000        3712.2649999999999     
          15   160.37343999999999        227.10055000000000        121.21472000000000        3802.2649999999999     
          15   164.21373000000000        226.33231000000001        105.22387999999999        3892.2649999999999     
          15   158.29732000000001        230.95953000000000        101.20219000000000        4214.9989999999998     
          15   161.24951999999999        227.23990000000001        106.68571000000000        4305.2650000000003     
          15   164.45633000000001        226.71172000000001        95.578119999999998        4395.2650000000003     
          15   165.50238999999999        224.37588000000000        92.062079999999995        4485.2650000000003     
          15   164.62906000000001        224.15576999999999        94.143400000000000        4575.2489999999998     
          15   164.78935000000001        223.60813999999999        93.818179999999998        4665.2650000000003     
          15   165.26725999999999        223.77529000000001        93.144229999999993        4755.2650000000003     
          15   163.96968000000001        223.53847999999999        97.799999999999997        4845.2650000000003     
          15   160.57123000000001        226.68899999999999        103.90521000000000        4935.2650000000003     
          15   162.53028000000000        225.10523000000001        108.56075000000000        5025.2650000000003     
          15   159.01750000000001        229.20453000000001        95.917670000000001        5298.9989999999998     
          15   160.71059000000000        225.61875000000001        111.76470999999999        5389.2650000000003     
          15   164.24032000000000        224.57715999999999        103.49527000000000        5479.2809999999999     
          15   161.16740999999999        226.57619000000000        109.67627000000000        5569.2809999999999     
          15   158.33642000000000        227.04578000000001        110.38235000000000        5659.2809999999999     
          15   154.69781000000000        229.61336000000000        112.64234000000000        5749.2809999999999     
          15   158.21250000000001        226.92250000000001        123.60811000000000        5839.2809999999999     
          15   161.52983000000000        225.98804999999999        107.69799000000000        5929.2809999999999     
          15   157.12155000000001        228.17114000000001        115.43004999999999        6019.2809999999999     
          15   159.68959000000001        228.02528000000001        99.560980000000001        6109.2650000000003     
          15   164.04370000000000        224.82941000000000        101.68738999999999        6288.9989999999998     
          15   165.16589999999999        225.09012000000001        101.30728000000001        6379.2650000000003     
          15   165.57923000000000        223.68678000000000        91.275919999999999        6469.2650000000003     
          15   165.90589000000000        223.56437000000000        89.900239999999997        6559.2650000000003     
          15   166.09352000000001        223.44665000000001        90.929580000000001        6649.2650000000003     
          15   163.23379000000000        224.85096999999999        99.949839999999995        6739.2650000000003     
          15   160.45840000000001        226.29060999999999        106.92958000000000        6829.2489999999998     
          15   158.66129000000001        227.20643000000001        107.14286000000000        6919.2650000000003     
          15   158.56478000000001        227.92930999999999        108.15094000000001        7009.2650000000003     
          15   163.15502000000001        224.30069000000000        101.90654000000001        7099.2650000000003     
          15   163.44282999999999        223.66686999999999        103.23232000000000        7247.9989999999998     
          15   159.75615999999999        225.26256000000001        109.12315000000000        7338.2650000000003     
          15   161.18047000000001        225.04721000000001        108.64646000000000        7428.2650000000003     
          15   163.26472999999999        224.66328999999999        101.79710000000000        7518.2650000000003     
          15   165.17671000000001        224.49278000000001        99.105879999999999        7608.2650000000003     
          15   162.49500000000000        224.21750000000000        107.51351000000000        7698.2650000000003     
          15   159.34477000000001        226.83846000000000        110.67692000000000        7788.2650000000003     
          15   157.53026000000000        228.86940000000001        109.35319000000000        7878.2489999999998     
          15   162.38016999999999        225.41799000000000        106.10888000000000        7968.2650000000003     
          15   164.19434999999999        225.17926000000000        103.38889000000000        8058.2650000000003     
          15   157.34300999999999        228.91273000000001        111.67213000000000        8253.9989999999998     
          15   161.22534999999999        226.28942000000001        109.88372000000000        8344.2649999999994     
          15   159.20627999999999        228.19749999999999        113.36170000000000        8434.2489999999998     
          15   158.57098999999999        229.03612000000001        113.30579000000000        8524.2649999999994     
          15   160.07855000000001        225.18881999999999        120.00000000000000        8614.2649999999994     
          15   158.02309000000000        227.67634000000001        112.09756000000000        8704.2649999999994     
          15   161.54444000000001        224.78889000000001        109.11712000000000        8794.2649999999994     
          15   163.29738000000000        224.82656000000000        108.00000000000000        8884.2649999999994     
          15   163.03738999999999        224.84316000000001        104.93232999999999        8974.2649999999994     
          15   160.11494999999999        225.52349000000001        113.17431000000001        9064.2649999999994     
          15   158.77136999999999        226.80645000000001        104.77955000000000        9273.0000000000000     
          15   156.24901000000000        227.49293000000000        116.38128000000000        9363.2659999999996     
          15   161.12116000000000        223.54544000000001        117.71429000000001        9453.2659999999996     
          15   162.87339000000000        224.22306000000000        109.68595000000001        9543.2659999999996     
          15   164.95649000000000        223.70089999999999        105.71642000000000        9633.2659999999996     
          15   165.48095000000001        224.09390999999999        103.54190000000000        9723.2659999999996     
          15   161.98106999999999        224.16573000000000        111.59999999999999        9813.2500000000000     
          15   159.20625999999999        225.01692000000000        120.36923000000000        9903.2659999999996     
          15   157.66748999999999        227.29872000000000        120.96257000000000        9993.2659999999996     
          15   158.33391000000000        228.49160000000001        118.65385000000001        10083.250000000000     
          16   141.82629000000000        192.86514000000000        76.799999999999997        0.0000000000000000     
          16   141.68687000000000        192.12250000000000        78.375000000000000        90.265000000000001     
          16   142.52247000000000        193.45277999999999        83.381439999999998        180.26499999999999     
          16   143.56000000000000        191.51200000000000        76.799999999999997        270.25000000000000     
          16   142.66143000000000        192.13570999999999        77.571430000000007        360.26499999999999     
          16   143.70095000000001        190.18000000000001        82.857140000000001        512.00000000000000     
          16   142.40889000000001        190.04295999999999        84.592590000000001        602.26599999999996     
          16   142.79447999999999        189.10828000000001        86.068969999999993        692.26599999999996     
          16   142.42533000000000        188.28066999999999        89.200000000000003        782.26599999999996     
          16   143.03836000000001        188.72425999999999        89.114750000000001        872.26599999999996     
          16   142.53632999999999        188.03399999999999        83.400000000000006        1049.9990000000000     
          16   143.66137000000001        187.56466000000000        84.986300000000000        1140.2650000000001     
          16   142.86625000000001        189.34750000000000        77.250000000000000        1230.2650000000001     
          16   142.51727000000000        188.63273000000001        81.272729999999996        1320.2650000000001     
          16   143.47461999999999        188.55769000000001        78.461539999999999        1410.2650000000001     
          16   145.10167000000001        187.77500000000001        84.000000000000000        1500.2650000000001     
          16   144.38221999999999        188.04221999999999        84.000000000000000        1590.2650000000001     
          16   143.35818000000000        187.48909000000000        85.090909999999994        1680.2490000000000     
          16   142.47264999999999        188.76041000000001        73.469390000000004        1770.2650000000001     
          16   142.51875999999999        188.28743000000000        79.858410000000006        1860.2650000000001     
          16   142.11936000000000        187.10191000000000        76.340429999999998        2023.0000000000000     
          16   140.18698000000001        186.63488000000001        77.023259999999993        2113.2660000000001     
          16   142.33580000000001        186.16937999999999        78.370369999999994        2203.2660000000001     
          16   143.39913000000001        188.34609000000000        74.086960000000005        2293.2660000000001     
          16   143.90824000000001        188.84510000000000        77.882350000000002        2383.2660000000001     
          16   144.14623000000000        189.04597000000001        77.766229999999993        2473.2660000000001     
          16   143.11600000000001        189.02560000000000        80.400000000000006        2563.2500000000000     
          16   144.06129000000001        189.22515999999999        80.516130000000004        2653.2660000000001     
          16   144.11500000000001        188.83875000000000        84.375000000000000        2743.2660000000001     
          16   144.06874999999999        187.96000000000001        84.000000000000000        2833.2660000000001     
          16   141.52849000000001        189.30735999999999        75.849059999999994        3081.9989999999998     
          16   138.46377000000001        188.68603999999999        75.169809999999998        3172.2649999999999     
          16   137.95714000000001        188.42514000000000        79.542860000000005        3262.2649999999999     
          16   137.94977000000000        186.29069999999999        80.930229999999995        3352.2649999999999     
          16   136.61605000000000        183.32209000000000        85.813950000000006        3442.2649999999999     
          16   135.64852999999999        182.68750000000000        85.500000000000000        3532.2649999999999     
          16   136.71305000000001        182.35937000000001        91.200000000000003        3622.2489999999998     
          16   139.78304000000000        181.77951999999999        92.063999999999993        3712.2649999999999     
          16   137.52504999999999        182.67223000000001        90.990290000000002        3802.2649999999999     
          16   136.11945000000000        184.22959000000000        79.561639999999997        3892.2649999999999     
          16   139.67785000000001        183.56554000000000        72.923079999999999        4214.9989999999998     
          16   141.31016000000000        184.21225999999999        68.903229999999994        4305.2650000000003     
          16   144.63300000000001        182.49633000000000        68.299999999999997        4395.2650000000003     
          16   143.90154000000001        182.26768999999999        72.000000000000000        4485.2650000000003     
          16   137.97945000000001        182.55596000000000        76.954130000000006        4575.2489999999998     
          16   118.37587000000001        184.75065000000001        73.173910000000006        4665.2650000000003     
          16   115.88979999999999        186.70732000000001        82.196079999999995        4755.2650000000003     
          16   110.63388999999999        180.54442000000000        89.557890000000000        4845.2650000000003     
          16   110.46109000000000        181.54533000000001        90.391300000000001        4935.2650000000003     
          16   108.64071000000000        184.66918000000001        91.482349999999997        5025.2650000000003     
          16   108.44808999999999        184.15118000000001        77.029409999999999        5298.9989999999998     
          16   111.05078000000000        184.60824000000000        89.647059999999996        5389.2650000000003     
          16   107.23035000000000        183.18482000000000        87.952939999999998        5479.2809999999999     
          16   113.73605000000001        186.78183999999999        92.526319999999998        5569.2809999999999     
          16   114.59580000000000        183.58805000000001        77.758619999999993        5659.2809999999999     
          16   110.71186000000000        183.67716999999999        82.353980000000007        5749.2809999999999     
          16   110.00242000000000        178.63906000000000        71.752210000000005        5839.2809999999999     
          16   123.15394000000001        179.50045000000000        69.636359999999996        5929.2809999999999     
          16   133.33508000000000        180.23697999999999        72.095240000000004        6019.2809999999999     
          16   139.40384000000000        178.47178000000000        89.506850000000000        6109.2650000000003     
          16   144.72550000000001        185.52725000000001        107.09999999999999        6288.9989999999998     
          16   145.96734000000001        186.48937000000001        115.89873000000000        6379.2650000000003     
          16   155.30225999999999        184.12038000000001        108.45283000000001        6469.2650000000003     
          16   170.21155999999999        186.79219000000001        118.68750000000000        6559.2650000000003     
          16   178.33244999999999        186.84245000000001        119.63265000000000        6649.2650000000003     
          16   177.38235000000000        184.24912000000000        115.94118000000000        6739.2650000000003     
          16   181.23273000000000        189.17090999999999        120.00000000000000        6829.2489999999998     
          17   132.14078000000001        84.272940000000006        61.176470000000002        0.0000000000000000     
          17   128.21270999999999        78.424580000000006        67.500000000000000        90.265000000000001     
          17   128.22556000000000        79.262219999999999        60.000000000000000        180.26499999999999     
          17   131.06659999999999        76.432550000000006        50.425530000000002        270.25000000000000     
          17   129.26978000000000        76.187110000000004        50.399999999999999        360.26499999999999     
          17   130.52159000000000        74.189909999999998        50.654870000000003        512.00000000000000     
          17   130.37235999999999        72.917069999999995        51.024389999999997        602.26599999999996     
          17   129.59250000000000        72.096040000000002        48.000000000000000        692.26599999999996     
          17   129.85093000000001        70.353399999999993        48.000000000000000        782.26599999999996     
          17   129.97952000000001        71.578720000000004        50.399999999999999        872.26599999999996     
          17   130.43410000000000        70.611369999999994        41.639339999999997        1049.9990000000000     
          17   131.23943000000000        70.104370000000003        42.206899999999997        1140.2650000000001     
          17   130.11157000000000        71.180660000000003        32.528930000000003        1230.2650000000001     
          17   129.89643000000001        70.650180000000006        33.857140000000001        1320.2650000000001     
          17   130.42939999999999        71.031189999999995        40.357140000000001        1410.2650000000001     
          17   130.83372000000000        70.330119999999994        41.372090000000000        1500.2650000000001     
          17   131.17811000000000        70.189290000000000        42.992130000000003        1590.2650000000001     
          17   129.74463000000000        69.584460000000007        44.826450000000001        1680.2490000000000     
          17   131.35745000000000        70.131140000000002        38.093960000000003        1770.2650000000001     
          17   130.75033999999999        69.825379999999996        38.317239999999998        1860.2650000000001     
          17   130.89577000000000        69.930000000000007        31.268290000000000        2023.0000000000000     
          17   128.84276000000000        69.204610000000002        30.710529999999999        2113.2660000000001     
          17   130.04578000000001        71.067040000000006        35.601329999999997        2203.2660000000001     
          17   129.99807999999999        70.819419999999994        32.653849999999998        2293.2660000000001     
          17   129.88275999999999        71.040000000000006        38.275860000000002        2383.2660000000001     
          17   129.12351000000001        71.448949999999996        39.789470000000001        2473.2660000000001     
          17   129.36655999999999        71.937700000000007        41.704920000000001        2563.2500000000000     
          17   129.50860000000000        71.780000000000001        43.255809999999997        2653.2660000000001     
          17   131.92086000000000        72.477710000000002        47.657139999999998        2743.2660000000001     
          17   140.44614000000001        71.633470000000003        51.683169999999997        2833.2660000000001     
          17   139.84563000000000        74.736410000000006        44.155340000000002        3081.9989999999998     
          17   138.18367000000001        74.392650000000003        44.326529999999998        3172.2649999999999     
          17   135.80088000000001        74.152349999999998        44.294119999999999        3262.2649999999999     
          17   137.22174000000001        72.942859999999996        45.167700000000004        3352.2649999999999     
          17   135.70778000000001        72.716419999999999        47.851849999999999        3442.2649999999999     
          17   137.40424999999999        73.050439999999995        50.017699999999998        3532.2649999999999     
          17   136.27314000000001        72.758510000000001        51.074379999999998        3622.2489999999998     
          17   138.99565999999999        74.285079999999994        53.016390000000001        3712.2649999999999     
          17   139.40693999999999        74.130880000000005        54.448979999999999        3802.2649999999999     
          17   139.69290000000001        75.441810000000004        43.354840000000003        3892.2649999999999     
          17   140.72263000000001        75.446169999999995        34.834290000000003        4214.9989999999998     
          17   138.46140000000000        76.316199999999995        38.520000000000003        4305.2650000000003     
          17   138.72418999999999        76.719070000000002        40.046509999999998        4395.2650000000003     
          17   138.32032000000001        75.432259999999999        41.225810000000003        4485.2650000000003     
          17   138.94019000000000        74.020750000000007        36.560749999999999        4575.2489999999998     
          17   139.32901000000001        74.909469999999999        38.931300000000000        4665.2650000000003     
          17   139.04599999999999        75.141159999999999        41.684210000000000        4755.2650000000003     
          17   138.83989000000000        72.193899999999999        37.423729999999999        4845.2650000000003     
          17   130.87208000000001        70.648420000000002        34.100000000000001        4935.2650000000003     
          17   119.67507999999999        69.089439999999996        30.276920000000000        5025.2650000000003     
          17   120.51613999999999        76.518600000000006        24.000000000000000        5298.9989999999998     
          17   131.31172000000001        70.585790000000003        38.234479999999998        5389.2650000000003     
          17   141.45943000000000        71.023610000000005        42.455700000000000        5479.2809999999999     
          17   146.43404000000001        69.915049999999994        40.848480000000002        5569.2809999999999     
          17   137.66974999999999        72.668740000000000        41.788939999999997        5659.2809999999999     
          17   139.41167999999999        71.925839999999994        41.605840000000001        5749.2809999999999     
          17   143.39380000000000        69.579790000000003        41.518720000000002        5839.2809999999999     
          17   135.32294999999999        71.573769999999996        40.327869999999997        5929.2809999999999     
          17   130.81813000000000        70.565939999999998        36.937500000000000        6019.2809999999999     
          17   137.45500000000001        71.647859999999994        42.750000000000000        6109.2650000000003     
          17   137.10720000000001        71.821439999999996        43.392000000000003        6288.9989999999998     
          17   134.42773000000000        70.221519999999998        41.818179999999998        6379.2650000000003     
          17   131.93006000000000        70.025480000000002        32.748390000000001        6469.2650000000003     
          17   137.69794999999999        71.258430000000004        31.662649999999999        6559.2650000000003     
          17   137.95714000000001        71.167969999999997        32.030079999999998        6649.2650000000003     
          17   133.12996999999999        69.102459999999994        31.646690000000000        6739.2650000000003     
          17   137.10294999999999        71.589540000000000        34.227849999999997        6829.2489999999998     
          17   133.96233000000001        69.301640000000006        30.413789999999999        6919.2650000000003     
          17   132.89379000000000        68.747699999999995        31.241379999999999        7009.2650000000003     
          17   138.73630000000000        70.167529999999999        35.185189999999999        7099.2650000000003     
          17   135.44067000000001        68.828270000000003        35.262569999999997        7247.9989999999998     
          17   139.04721000000001        70.821640000000002        38.114750000000001        7338.2650000000003     
          17   133.40719999999999        69.930000000000007        36.000000000000000        7428.2650000000003     
          17   119.85481000000000        67.009360000000001        30.536169999999998        7518.2650000000003     
          17   117.83678000000000        67.759330000000006        31.933330000000002        7608.2650000000003     
          17   118.70864000000000        73.382710000000003        28.522610000000000        7698.2650000000003     
          17   121.50800000000000        78.299400000000006        31.680000000000000        7788.2650000000003     
          17   126.75690000000000        81.846549999999993        36.000000000000000        7878.2489999999998     
          17   127.99477000000000        84.847729999999999        36.136360000000003        7968.2650000000003     
          17   132.40180000000001        88.005960000000002        37.955060000000003        8058.2650000000003     
          17   130.36634000000001        87.990380000000002        39.177700000000002        8253.9989999999998     
          17   131.52837000000000        92.121650000000002        42.294820000000001        8344.2649999999994     
          17   131.61903000000001        100.15450000000000        42.011209999999998        8434.2489999999998     
          17   131.60033999999999        102.02867999999999        42.485109999999999        8524.2649999999994     
          17   129.20551000000000        101.21388000000000        44.571429999999999        8614.2649999999994     
          17   128.79111000000000        102.03778000000000        42.054049999999997        8704.2649999999994     
          17   127.31398000000000        103.61888000000000        44.816330000000001        8794.2649999999994     
          17   125.62286000000000        105.10857000000000        43.274130000000000        8884.2649999999994     
          17   129.48052999999999        101.75000000000000        42.842109999999998        8974.2649999999994     
          17   128.79531000000000        103.68049999999999        45.000000000000000        9064.2649999999994     
          17   128.18077000000000        103.61321000000000        30.892859999999999        9273.0000000000000     
          17   132.08470000000000        95.349739999999997        43.014330000000001        9363.2659999999996     
          17   132.72739000000001        93.445210000000003        46.890760000000000        9453.2659999999996     
          17   130.64868999999999        99.907250000000005        44.980390000000000        9543.2659999999996     
          17   125.81930000000000        104.86122000000000        48.000000000000000        9633.2659999999996     
          17   124.18268000000000        106.28536000000000        46.268039999999999        9723.2659999999996     
          17   127.25506000000000        103.81618000000000        48.000000000000000        9813.2500000000000     
          17   130.79499999999999        96.006780000000006        45.733330000000002        9903.2659999999996     
          17   128.52455000000000        87.328410000000005        46.772730000000003        9993.2659999999996     
          17   125.37285000000000        78.379840000000002        36.000000000000000        10083.250000000000     
          18   66.461680000000001        137.13514000000001        90.280370000000005        90.265000000000001     
          18   67.229789999999994        138.60042999999999        93.702129999999997        180.26499999999999     
          18   68.703599999999994        136.11842999999999        83.595510000000004        270.25000000000000     
          18   67.692750000000004        136.55492000000001        87.233159999999998        360.26499999999999     
          18   69.418430000000001        134.46122000000000        91.513040000000004        512.00000000000000     
          18   68.203329999999994        134.14349999999999        92.299999999999997        602.26599999999996     
          18   68.110290000000006        132.86246000000000        95.649119999999996        692.26599999999996     
          18   68.020799999999994        132.29720000000000        96.000000000000000        782.26599999999996     
          18   68.391340000000000        132.82549000000000        101.78049000000000        872.26599999999996     
          18   68.214550000000003        132.02753000000001        96.000000000000000        1049.9990000000000     
          18   69.599360000000004        131.31064000000001        92.808509999999998        1140.2650000000001     
          18   68.464799999999997        133.33320000000001        84.000000000000000        1230.2650000000001     
          18   68.113640000000004        133.15795000000000        90.136359999999996        1320.2650000000001     
          18   67.896910000000005        132.01752999999999        92.164950000000005        1410.2650000000001     
          18   69.012600000000006        131.54767000000001        96.000000000000000        1500.2650000000001     
          18   69.137140000000002        132.17305999999999        92.693879999999993        1590.2650000000001     
          18   68.519369999999995        131.66219000000001        96.000000000000000        1680.2490000000000     
          18   68.985529999999997        131.90987000000001        85.894739999999999        1770.2650000000001     
          18   68.479659999999996        131.22041999999999        85.670890000000000        1860.2650000000001     
          18   69.000000000000000        131.47999999999999        81.243240000000000        2023.0000000000000     
          18   66.990560000000002        130.52778000000001        84.000000000000000        2113.2660000000001     
          18   69.234849999999994        132.76273000000000        83.818179999999998        2203.2660000000001     
          18   68.319159999999997        131.83536000000001        81.901139999999998        2293.2660000000001     
          18   68.719510000000000        132.46914000000001        89.555560000000000        2383.2660000000001     
          18   69.193520000000007        132.55162000000001        86.457139999999995        2473.2660000000001     
          18   67.774529999999999        132.15022999999999        90.139529999999993        2563.2500000000000     
          18   68.904839999999993        132.75223000000000        90.038219999999995        2653.2660000000001     
          18   69.148449999999997        132.57872000000000        94.331549999999993        2743.2660000000001     
          18   68.918350000000004        131.05025000000001        90.683539999999994        2833.2660000000001     
          18   69.766229999999993        132.41551999999999        89.704920000000001        3081.9989999999998     
          18   68.559780000000003        132.96010999999999        91.516480000000001        3172.2649999999999     
          18   67.631519999999995        133.18131000000000        92.424239999999998        3262.2649999999999     
          18   67.663749999999993        131.97438000000000        96.000000000000000        3352.2649999999999     
          18   67.085620000000006        131.99750000000000        96.000000000000000        3442.2649999999999     
          18   68.150480000000002        132.05475999999999        96.000000000000000        3532.2649999999999     
          18   68.060270000000003        131.67067000000000        96.000000000000000        3622.2489999999998     
          18   69.735839999999996        131.93979999999999        99.683170000000004        3712.2649999999999     
          18   69.930000000000007        132.06117000000000        97.402600000000007        3802.2649999999999     
          18   69.919430000000006        133.48392000000001        86.204080000000005        3892.2649999999999     
          18   70.945130000000006        133.74077000000000        74.615380000000002        4214.9989999999998     
          18   69.723650000000006        133.87595999999999        75.634619999999998        4305.2650000000003     
          18   70.133499999999998        133.47749999999999        76.349999999999994        4395.2650000000003     
          18   69.603530000000006        132.41211999999999        78.070589999999996        4485.2650000000003     
          18   68.805580000000006        132.17649000000000        79.714290000000005        4575.2489999999998     
          18   69.452749999999995        131.97202999999999        78.695650000000001        4665.2650000000003     
          18   71.047280000000001        132.85790000000000        79.593440000000001        4755.2650000000003     
          18   70.225380000000001        130.04101000000000        80.672269999999997        4845.2650000000003     
          18   70.430809999999994        131.59666999999999        80.727270000000004        4935.2650000000003     
          18   71.406260000000003        132.47495000000001        82.969700000000003        5025.2650000000003     
          18   72.087639999999993        132.24382000000000        70.651690000000002        5298.9989999999998     
          18   69.390680000000003        131.14931999999999        83.949150000000003        5389.2650000000003     
          18   70.066320000000005        130.86315999999999        80.947370000000006        5479.2809999999999     
          18   69.754019999999997        131.83732000000001        82.170730000000006        5569.2809999999999     
          18   68.464230000000001        131.09385000000000        83.884619999999998        5659.2809999999999     
          18   69.596540000000005        132.17222000000001        86.518519999999995        5749.2809999999999     
          18   68.741590000000002        130.99469999999999        84.874170000000007        5839.2809999999999     
          18   68.594780000000000        131.22130000000001        84.000000000000000        5929.2809999999999     
          18   68.836820000000003        130.36614000000000        89.045450000000002        6019.2809999999999     
          18   68.764960000000002        130.81487999999999        89.355369999999994        6109.2650000000003     
          18   68.785420000000002        130.91084000000001        87.700930000000000        6288.9989999999998     
          18   68.923860000000005        130.62947000000000        86.947370000000006        6379.2650000000003     
          18   69.329350000000005        129.77869999999999        76.987009999999998        6469.2650000000003     
          18   70.111369999999994        130.02234999999999        73.411760000000001        6559.2650000000003     
          18   69.486000000000004        129.53700000000001        76.000000000000000        6649.2650000000003     
          18   69.327430000000007        130.30342999999999        81.085710000000006        6739.2650000000003     
          18   69.763300000000001        130.23186999999999        79.252750000000006        6829.2489999999998     
          18   69.767870000000002        129.72449000000000        76.719099999999997        6919.2650000000003     
          18   70.240120000000005        129.11075000000000        78.381500000000003        7009.2650000000003     
          18   70.094440000000006        129.68727999999999        81.703699999999998        7099.2650000000003     
          18   70.331159999999997        129.33642000000000        84.000000000000000        7247.9989999999998     
          18   70.010429999999999        128.94982999999999        80.504350000000002        7338.2650000000003     
          18   69.967759999999998        129.49497000000000        78.530609999999996        7428.2650000000003     
          18   70.544520000000006        129.49357000000001        80.869569999999996        7518.2650000000003     
          18   69.997270000000000        127.71727000000000        84.000000000000000        7608.2650000000003     
          18   70.552679999999995        128.85024000000001        84.000000000000000        7698.2650000000003     
          18   70.802390000000003        128.87540999999999        88.183490000000006        7788.2650000000003     
          18   70.032070000000004        129.19379000000001        84.000000000000000        7878.2489999999998     
          18   70.116579999999999        129.60120000000001        79.589740000000006        7968.2650000000003     
          18   70.544120000000007        129.10329999999999        87.711340000000007        8058.2650000000003     
          18   70.672780000000003        129.12721999999999        88.691730000000007        8253.9989999999998     
          18   71.222719999999995        129.61572000000001        84.000000000000000        8344.2649999999994     
          18   71.611320000000006        129.97882000000001        83.558819999999997        8434.2489999999998     
          18   71.541910000000001        129.28121999999999        87.547830000000005        8524.2649999999994     
          18   70.384090000000000        128.69833000000000        82.090909999999994        8614.2649999999994     
          18   69.712770000000006        129.29947999999999        82.064520000000002        8704.2649999999994     
          18   69.930000000000007        128.98768999999999        89.884619999999998        8794.2649999999994     
          18   69.749020000000002        129.14608999999999        85.891300000000001        8884.2649999999994     
          18   70.524739999999994        129.76585000000000        86.266670000000005        8974.2649999999994     
          18   70.521150000000006        129.01517000000001        88.137929999999997        9064.2649999999994     
          18   70.547849999999997        129.01139000000001        73.320570000000004        9273.0000000000000     
          18   70.281729999999996        128.74172999999999        84.148150000000001        9363.2659999999996     
          18   70.312979999999996        127.65649000000001        84.000000000000000        9453.2659999999996     
          18   69.526139999999998        129.00667000000001        89.568629999999999        9543.2659999999996     
          18   69.798800000000000        129.09610000000001        86.868530000000007        9633.2659999999996     
          18   70.273880000000005        129.24172999999999        86.588239999999999        9723.2659999999996     
          18   69.826700000000002        128.74122000000000        85.827410000000000        9813.2500000000000     
          18   69.874669999999995        129.00897000000001        86.579440000000005        9903.2659999999996     
          18   69.707449999999994        129.27882000000000        88.339479999999995        9993.2659999999996     
          18   69.800929999999994        128.70837000000000        91.116280000000003        10083.250000000000     
          19   219.07029000000000        157.76281000000000        79.438599999999994        0.0000000000000000     
          19   218.55615000000000        156.75477000000001        82.892309999999995        90.265000000000001     
          19   218.45653999999999        158.22718000000000        89.538460000000001        180.26499999999999     
          19   219.58870999999999        156.05441999999999        78.693879999999993        270.25000000000000     
          19   218.14275000000001        156.20474999999999        84.000000000000000        360.26499999999999     
          19   218.69887000000000        154.68099000000001        88.340429999999998        512.00000000000000     
          19   217.56000000000000        154.57530000000000        89.855419999999995        602.26599999999996     
          19   217.33276000000001        153.53542999999999        91.559060000000002        692.26599999999996     
          19   217.15916999999999        152.66611000000000        91.750000000000000        782.26599999999996     
          19   217.84957000000000        153.41594000000001        96.000000000000000        872.26599999999996     
          19   217.02662000000001        152.43038999999999        90.233770000000007        1049.9990000000000     
          19   218.50136000000001        152.30912000000001        91.591840000000005        1140.2650000000001     
          19   217.39839000000001        153.36713000000000        84.000000000000000        1230.2650000000001     
          19   216.70080999999999        153.41838999999999        83.033559999999994        1320.2650000000001     
          19   217.48345000000000        153.10982999999999        89.172409999999999        1410.2650000000001     
          19   218.12192999999999        152.91487000000001        87.978610000000003        1500.2650000000001     
          19   217.86702000000000        153.46340000000001        90.893619999999999        1590.2650000000001     
          19   220.02667000000000        149.41063000000000        95.000000000000000        1680.2490000000000     
          19   220.96848000000000        149.58090999999999        84.000000000000000        1770.2650000000001     
          19   215.31357000000000        151.99951999999999        84.000000000000000        1860.2650000000001     
          19   216.36189999999999        139.95005000000000        70.666669999999996        2023.0000000000000     
          19   215.48678000000001        138.34331000000000        72.000000000000000        2113.2660000000001     
          19   218.53104999999999        139.36354000000000        75.544300000000007        2203.2660000000001     
          19   215.78451999999999        140.02995999999999        77.300349999999995        2293.2660000000001     
          19   221.70239000000001        139.05565000000001        84.000000000000000        2383.2660000000001     
          19   221.32041000000001        138.69713999999999        84.000000000000000        2473.2660000000001     
          19   221.00854000000001        139.39301000000000        84.000000000000000        2563.2500000000000     
          19   223.29286999999999        139.49424999999999        84.000000000000000        2653.2660000000001     
          19   223.88000000000000        138.90000000000001        90.162160000000000        2743.2660000000001     
          19   221.27937000000000        137.02397999999999        92.104709999999997        2833.2660000000001     
          19   222.91363000000001        138.19397000000001        79.374300000000005        3081.9989999999998     
          19   220.71445000000000        138.76891000000001        87.328469999999996        3172.2649999999999     
          19   219.88506000000001        138.94184999999999        88.666669999999996        3262.2649999999999     
          19   220.23576000000000        137.07151999999999        88.132450000000006        3352.2649999999999     
          19   219.68950000000001        137.10763000000000        89.179860000000005        3442.2649999999999     
          19   220.04208000000000        137.61944000000000        91.000000000000000        3532.2649999999999     
          19   220.42022000000000        137.83124000000001        90.876400000000004        3622.2489999999998     
          19   222.62788000000000        137.81939000000000        96.000000000000000        3712.2649999999999     
          19   221.91623000000001        137.07453000000001        99.169809999999998        3802.2649999999999     
          19   221.51333000000000        138.83332999999999        86.162160000000000        3892.2649999999999     
          19   222.55849000000001        139.20376999999999        74.716980000000007        4214.9989999999998     
          19   221.03923000000000        138.95645999999999        77.370170000000002        4305.2650000000003     
          19   221.27287000000001        138.61165000000000        76.904349999999994        4395.2650000000003     
          19   221.64820000000000        138.83492000000001        73.868849999999995        4485.2650000000003     
          19   221.07155000000000        138.15938000000000        77.962729999999993        4575.2489999999998     
          19   221.23553999999999        137.67058000000000        77.652889999999999        4665.2650000000003     
          19   221.53424000000001        138.19282000000001        77.576470000000000        4755.2650000000003     
          19   221.14739000000000        136.59434999999999        80.973910000000004        4845.2650000000003     
          19   221.52722000000000        137.73764000000000        78.416669999999996        4935.2650000000003     
          19   221.84335999999999        136.91620000000000        83.124089999999995        5025.2650000000003     
          19   218.86156000000000        139.13050000000001        65.702129999999997        5298.9989999999998     
          19   215.57703000000001        139.77905999999999        75.468750000000000        5389.2650000000003     
          19   221.29639000000000        137.90082000000001        79.377049999999997        5479.2809999999999     
          19   216.75203999999999        140.59496999999999        78.489800000000002        5569.2809999999999     
          19   207.07751999999999        149.42385999999999        85.737930000000006        5659.2809999999999     
          19   203.35433000000000        147.54551000000001        81.732280000000003        5749.2809999999999     
          19   204.32157000000001        146.03638000000001        78.047240000000002        5839.2809999999999     
          19   198.51697999999999        135.04733999999999        74.848920000000007        5929.2809999999999     
          19   197.53187000000000        132.59236000000001        74.048779999999994        6019.2809999999999     
          19   197.95755000000000        127.73305999999999        84.000000000000000        6109.2650000000003     
          19   201.00737000000001        118.20094000000000        75.719300000000004        6288.9989999999998     
          19   201.09026000000000        115.80051000000000        73.538460000000001        6379.2650000000003     
          19   202.32328000000001        113.23213000000000        60.000000000000000        6469.2650000000003     
          19   202.62368000000001        114.58316000000001        48.000000000000000        6559.2650000000003     
          19   201.69658999999999        117.36948000000000        68.888890000000004        6649.2650000000003     
          19   201.30883000000000        117.94831000000001        77.610389999999995        6739.2650000000003     
          19   201.45443000000000        117.24771000000000        80.657139999999998        6829.2489999999998     
          19   200.90000000000001        116.51000000000001        84.000000000000000        6919.2650000000003     
          19   200.13917000000001        118.12250000000000        84.000000000000000        7009.2650000000003     
          19   200.51519999999999        116.63475000000000        85.474860000000007        7099.2650000000003     
          19   200.68653000000000        115.34475000000000        84.000000000000000        7247.9989999999998     
          19   200.53593000000001        115.83440000000000        86.571430000000007        7338.2650000000003     
          19   200.01264000000000        116.09493999999999        89.425290000000004        7428.2650000000003     
          19   201.36510000000001        115.60280000000000        87.180000000000007        7518.2650000000003     
          19   202.27589000000000        114.66542000000000        88.598129999999998        7608.2650000000003     
          19   207.20977999999999        115.17269000000000        84.766520000000000        7698.2650000000003     
          19   202.48158000000001        114.82211000000000        86.732669999999999        7788.2650000000003     
          19   200.38531000000000        115.80373000000000        90.237290000000002        7878.2489999999998     
          19   201.82619000000000        115.54571000000000        85.619050000000001        7968.2650000000003     
          19   206.19843000000000        116.35214999999999        89.075530000000001        8058.2650000000003     
          19   204.92508000000001        115.33016000000001        88.968750000000000        8253.9989999999998     
          19   201.51882000000001        115.20791000000000        91.527270000000001        8344.2649999999994     
          19   201.96218999999999        115.72906000000000        90.312500000000000        8434.2489999999998     
          19   202.64417000000000        115.70383000000000        89.947829999999996        8524.2649999999994     
          19   205.02735999999999        113.82384000000000        87.903999999999996        8614.2649999999994     
          19   206.89250000000001        114.66750000000000        88.682429999999997        8704.2649999999994     
          19   207.31501000000000        113.52266000000000        87.950919999999996        8794.2649999999994     
          19   205.94014000000001        116.37891999999999        90.709680000000006        8884.2649999999994     
          19   201.00711000000001        115.67110000000000        94.126249999999999        8974.2649999999994     
          19   200.84833000000000        115.08542000000000        91.035709999999995        9064.2649999999994     
          19   206.76572999999999        113.48751000000000        77.971829999999997        9273.0000000000000     
          19   206.31510000000000        114.57062999999999        90.125870000000006        9363.2659999999996     
          19   201.87362999999999        114.65934000000000        96.000000000000000        9453.2659999999996     
          19   201.12583000000001        115.16764000000001        91.250000000000000        9543.2659999999996     
          19   200.91000000000000        115.06999999999999        96.000000000000000        9633.2659999999996     
          19   202.14241000000001        114.86691999999999        96.000000000000000        9723.2659999999996     
          19   206.37585000000001        114.06819000000000        90.519859999999994        9813.2500000000000     
          19   206.03620000000001        115.14794999999999        93.151340000000005        9903.2659999999996     
          19   206.69405000000000        115.78073999999999        92.037210000000002        9993.2659999999996     
          19   204.69221999999999        113.91889000000000        94.761899999999997        10083.250000000000     
          20   198.36805000000001        98.323899999999995        64.519480000000001        0.0000000000000000     
          20   197.80474000000001        95.947850000000003        64.533330000000007        90.265000000000001     
          20   197.76806999999999        97.213920000000002        67.093919999999997        180.26499999999999     
          20   197.91907000000000        94.962850000000003        59.034059999999997        270.25000000000000     
          20   196.63970000000000        94.903610000000000        56.842109999999998        360.26499999999999     
          20   197.13292000000001        92.453749999999999        66.187500000000000        512.00000000000000     
          20   195.74163999999999        92.002009999999999        67.320750000000004        602.26599999999996     
          20   195.47483000000000        90.490520000000004        70.034480000000002        692.26599999999996     
          20   194.94811000000001        89.651700000000005        73.811319999999995        782.26599999999996     
          20   195.40647000000001        90.315749999999994        77.507249999999999        872.26599999999996     
          20   195.40736000000001        89.397919999999999        67.968000000000004        1049.9990000000000     
          20   196.59613999999999        89.043859999999995        72.000000000000000        1140.2650000000001     
          20   195.50906000000001        90.386470000000003        64.489210000000000        1230.2650000000001     
          20   195.09511000000001        89.817499999999995        66.068179999999998        1320.2650000000001     
          20   195.28145000000001        89.854190000000003        66.569829999999996        1410.2650000000001     
          20   196.18969999999999        89.315759999999997        66.690910000000002        1500.2650000000001     
          20   195.98227000000000        89.325569999999999        67.295450000000002        1590.2650000000001     
          20   194.71548000000001        88.585160000000002        76.548389999999998        1680.2490000000000     
          20   196.13237000000001        89.257869999999997        65.700000000000003        1770.2650000000001     
          20   195.01366999999999        89.143619999999999        66.010970000000000        1860.2650000000001     
          20   195.34000000000000        88.939999999999998        55.216220000000000        2023.0000000000000     
          20   193.65170000000001        88.319789999999998        60.000000000000000        2113.2660000000001     
          20   195.62073000000001        90.172640000000001        62.487050000000004        2203.2660000000001     
          20   194.54599999999999        89.415369999999996        65.431579999999997        2293.2660000000001     
          20   195.37306000000001        90.488939999999999        66.494119999999995        2383.2660000000001     
          20   195.47021000000001        90.227519999999998        66.893619999999999        2473.2660000000001     
          20   194.86667000000000        90.739699999999999        72.000000000000000        2563.2500000000000     
          20   195.42726999999999        90.510649999999998        72.000000000000000        2653.2660000000001     
          20   195.50976000000000        90.103809999999996        72.000000000000000        2743.2660000000001     
          20   195.74006000000000        89.656250000000000        73.595169999999996        2833.2660000000001     
          20   196.84871000000001        89.940470000000005        66.705879999999993        3081.9989999999998     
          20   195.58199999999999        91.359170000000006        68.400000000000006        3172.2649999999999     
          20   193.85040000000001        91.887280000000004        71.760000000000005        3262.2649999999999     
          20   194.32227000000000        90.334919999999997        71.484380000000002        3352.2649999999999     
          20   194.21015000000000        90.018150000000006        72.000000000000000        3442.2649999999999     
          20   193.83709999999999        89.936809999999994        74.782610000000005        3532.2649999999999     
          20   194.54409999999999        89.179490000000001        76.717950000000002        3622.2489999999998     
          20   199.30949000000001        89.189030000000002        77.485709999999997        3712.2649999999999     
          20   195.39626999999999        89.003140000000002        78.882350000000002        3802.2649999999999     
          20   194.91311999999999        91.192989999999995        67.558440000000004        3892.2649999999999     
          20   197.69731999999999        90.433409999999995        60.000000000000000        4214.9989999999998     
          20   200.74673000000001        93.907169999999994        59.580950000000001        4305.2650000000003     
          20   208.73470000000000        101.46365000000000        61.982610000000001        4395.2650000000003     
          20   211.02869999999999        102.09773000000000        64.535120000000006        4485.2650000000003     
          20   207.45267999999999        97.258859999999999        60.000000000000000        4575.2489999999998     
          20   208.36644000000001        99.225219999999993        65.166100000000000        4665.2650000000003     
          20   212.95606000000001        103.93243000000000        65.833849999999998        4755.2650000000003     
          20   210.58524000000000        99.478930000000005        66.118309999999994        4845.2650000000003     
          20   206.28835000000001        93.178970000000007        63.835050000000003        4935.2650000000003     
          20   205.80372000000000        92.672849999999997        64.905109999999993        5025.2650000000003     
          20   216.28112999999999        113.03404999999999        57.723080000000003        5298.9989999999998     
          20   216.25340000000000        117.62092000000000        70.930689999999998        5389.2650000000003     
          20   217.05653000000001        119.97123000000001        72.000000000000000        5479.2809999999999     
          20   217.53992000000000        120.65442000000000        73.255809999999997        5569.2809999999999     
          20   212.54357999999999        112.33199999999999        69.473680000000002        5659.2809999999999     
          20   209.87513000000001        104.26142000000000        68.707960000000000        5749.2809999999999     
          20   210.59049999999999        104.88220000000000        69.358490000000003        5839.2809999999999     
          20   214.11216999999999        113.32134000000001        73.681529999999995        5929.2809999999999     
          20   219.16695999999999        119.53176000000001        76.117649999999998        6019.2809999999999     
          20   216.08000000000001        113.46666999999999        84.000000000000000        6109.2650000000003     
          20   217.78522000000001        108.33875999999999        72.000000000000000        6288.9989999999998     
          20   217.03807000000000        121.21343000000000        77.101450000000000        6379.2650000000003     
          20   212.83183000000000        115.86691999999999        63.230770000000000        6469.2650000000003     
          20   210.49940000000001        103.09925000000000        73.172929999999994        6559.2650000000003     
          20   206.67617999999999        93.439549999999997        61.483150000000002        6649.2650000000003     
          20   205.51612000000000        91.734830000000002        62.081629999999997        6739.2650000000003     
          20   208.96119999999999        90.926969999999997        60.068570000000001        6829.2489999999998     
          20   205.87152000000000        92.034859999999995        63.485709999999997        6919.2650000000003     
          20   211.43553000000000        101.73377000000001        65.052629999999994        7009.2650000000003     
          20   216.58806000000001        112.03085000000000        66.567160000000001        7099.2650000000003     
          20   222.03949000000000        129.35242000000000        76.449439999999996        7247.9989999999998     
          20   232.05412999999999        133.80187000000001        77.560000000000002        7338.2650000000003     
          20   241.52462000000000        130.30831000000001        78.461539999999999        7428.2650000000003     
          20   241.91856999999999        129.93283000000000        78.656599999999997        7518.2650000000003     
          20   242.76899000000000        129.88934000000000        79.191640000000007        7608.2650000000003     
          20   243.10352000000000        127.59223000000000        78.617940000000004        7698.2650000000003     
          20   249.94854000000001        125.80000000000000        83.414630000000002        7788.2650000000003     
          20   248.61465999999999        121.90740000000000        81.945210000000003        7878.2489999999998     
          20   252.48517000000001        113.18635999999999        78.976079999999996        7968.2650000000003     
          20   251.50111000000001        102.01770000000000        75.373270000000005        8058.2650000000003     
          20   260.21143000000001        90.414289999999994        75.938220000000001        8253.9989999999998     
          20   257.70089000000002        92.065870000000004        77.386669999999995        8344.2649999999994     
          20   258.35075000000001        91.253870000000006        77.094340000000003        8434.2489999999998     
          20   266.66613999999998        82.357460000000003        76.578950000000006        8524.2649999999994     
          20   275.44416999999999        76.910989999999998        81.894040000000004        8614.2649999999994     
          20   278.77188000000001        74.487939999999995        78.412499999999994        8704.2649999999994     
          20   280.28294000000000        71.512150000000005        79.472390000000004        8794.2649999999994     
          20   277.10090000000002        77.512919999999994        79.483149999999995        8884.2649999999994     
          20   277.50346000000002        76.258039999999994        81.308409999999995        8974.2649999999994     
          20   280.90332999999998        70.913330000000002        80.054050000000004        9064.2649999999994     
          20   288.51069000000001        52.756900000000002        71.586209999999994        9273.0000000000000     
          20   287.02749999999997        50.136780000000002        81.605770000000007        9363.2659999999996     
          20   292.11282999999997        57.023380000000003        83.798990000000003        9453.2659999999996     
          20   291.72791999999998        60.805230000000002        87.507689999999997        9543.2659999999996     
          20   288.32639000000000        60.580500000000001        87.025210000000001        9633.2659999999996     
          20   276.12698999999998        63.561239999999998        79.783130000000000        9723.2659999999996     
          20   274.30973000000000        55.868029999999997        78.702129999999997        9813.2500000000000     
          20   269.97953000000001        55.375230000000002        84.802329999999998        9903.2659999999996     
          20   265.71211000000000        54.895490000000002        92.619720000000001        9993.2659999999996     
          20   261.00571000000002        51.737139999999997        101.18919000000000        10083.250000000000     
          21   279.32154000000003        132.92677000000000        82.246150000000000        0.0000000000000000     
          21   278.90490999999997        132.27567999999999        85.881919999999994        90.265000000000001     
          21   285.19013999999999        137.90530000000001        99.582729999999998        180.26499999999999     
          21   285.86966000000001        143.30483000000001        96.000000000000000        270.25000000000000     
          21   284.79095999999998        142.51033000000001        95.316310000000001        360.26499999999999     
          21   291.37272000000002        146.76667000000000        104.51852000000000        512.00000000000000     
          21   283.28075999999999        156.04300000000001        106.68076000000001        602.26599999999996     
          21   279.13252999999997        155.85759999999999        108.00000000000000        692.26599999999996     
          21   279.41189000000003        155.60855000000001        110.33454999999999        782.26599999999996     
          21   279.35525999999999        154.44255999999999        113.51658999999999        872.26599999999996     
          21   278.17471000000000        154.60195999999999        108.00000000000000        1049.9990000000000     
          21   281.65364000000000        154.15249000000000        112.91954000000000        1140.2650000000001     
          21   279.15278999999998        155.39624000000001        101.66497000000000        1230.2650000000001     
          21   279.97960999999998        155.64748000000000        102.25574000000000        1320.2650000000001     
          21   281.47620000000001        155.57718000000000        108.00000000000000        1410.2650000000001     
          21   279.96472000000000        154.98630000000000        108.00000000000000        1500.2650000000001     
          21   279.48000000000002        155.11199999999999        112.54053999999999        1590.2650000000001     
          21   283.27769000000001        154.87993000000000        114.79720000000000        1680.2490000000000     
          21   280.38641000000001        155.27325999999999        103.75691000000000        1770.2650000000001     
          21   276.79734000000002        151.30284000000000        100.67890000000000        1860.2650000000001     
          21   279.16428000000002        146.19750999999999        90.910510000000002        2023.0000000000000     
          21   274.64139999999998        148.75078999999999        94.845479999999995        2113.2660000000001     
          21   282.27740000000000        156.22964999999999        102.39648000000000        2203.2660000000001     
          21   288.79626000000002        162.28200000000001        109.33043000000001        2293.2660000000001     
          21   300.44000000000000        172.46352999999999        114.60504000000000        2383.2660000000001     
          21   302.19682999999998        173.09079000000000        120.00000000000000        2473.2660000000001     
          21   303.20839000000001        174.66313000000000        118.12500000000000        2563.2500000000000     
          21   308.72118000000000        174.66434000000001        120.00000000000000        2653.2660000000001     
          21   309.64350000000002        174.87048999999999        120.00000000000000        2743.2660000000001     
          21   309.23833999999999        173.35902999999999        116.93792999999999        2833.2660000000001     
          21   310.35867000000002        174.11842999999999        118.26506000000001        3081.9989999999998     
          21   314.83449000000002        180.52333999999999        117.65944000000000        3172.2649999999999     
          21   313.78264999999999        182.56479999999999        120.00000000000000        3262.2649999999999     
          21   308.62903999999997        174.09169000000000        120.00000000000000        3352.2649999999999     
          21   305.01114000000001        173.48785000000001        123.08861000000000        3442.2649999999999     
          21   302.44571000000002        171.28000000000000        123.70656000000000        3532.2649999999999     
          21   307.54494000000000        173.79228000000001        125.69620000000000        3622.2489999999998     
          21   313.53192000000001        176.50774000000001        127.93151000000000        3712.2649999999999     
          21   312.21273000000002        176.14241999999999        132.00000000000000        3802.2649999999999     
          21   303.04423000000003        173.01768999999999        117.40385000000001        3892.2649999999999     
          21   278.04525999999998        157.35516000000001        97.452629999999999        4214.9989999999998     
          21   277.44837000000001        158.18217000000001        99.162790000000001        4305.2650000000003     
          21   277.56475000000000        158.32300000000001        99.599999999999994        4395.2650000000003     
          21   277.90926999999999        158.76514000000000        103.10615000000000        4485.2650000000003     
          21   280.26695999999998        161.88075000000001        104.34783000000000        4575.2489999999998     
          21   274.59915999999998        165.47873999999999        103.57362999999999        4665.2650000000003     
          21   263.10408000000001        169.08512999999999        99.710530000000006        4755.2650000000003     
          21   260.69364000000002        168.96459999999999        102.72803000000000        4845.2650000000003     
          21   260.94135999999997        170.14975000000001        103.82716000000001        4935.2650000000003     
          21   258.38407000000001        170.98210000000000        100.56287000000000        5025.2650000000003     
          21   260.55399999999997        172.45894999999999        93.663160000000005        5298.9989999999998     
          21   258.19515000000001        178.15308999999999        105.71134000000001        5389.2650000000003     
          21   259.96951999999999        179.93871999999999        108.00000000000000        5479.2809999999999     
          21   258.43659000000002        176.26294999999999        104.72727000000000        5569.2809999999999     
          21   266.76051000000001        168.25513000000001        108.00000000000000        5659.2809999999999     
          21   281.38589000000002        165.20947000000001        112.55072000000000        5749.2809999999999     
          21   291.64188999999999        163.99492000000001        120.00000000000000        5839.2809999999999     
          21   293.88319000000001        169.23887999999999        114.35857000000000        5929.2809999999999     
          21   288.16874000000001        164.62305000000001        115.15232000000000        6019.2809999999999     
          21   284.35732999999999        163.93467000000001        132.00000000000000        6109.2650000000003     
          21   277.32114000000001        154.68104000000000        108.90994999999999        6288.9989999999998     
          21   274.60687000000001        150.84854999999999        106.40964000000000        6379.2650000000003     
          21   272.56605999999999        149.48362000000000        91.100239999999999        6469.2650000000003     
          21   273.20195000000001        149.16818000000001        91.396230000000003        6559.2650000000003     
          21   276.13909999999998        153.88875999999999        95.683380000000000        6649.2650000000003     
          21   276.19898999999998        156.90671000000000        99.509029999999996        6739.2650000000003     
          21   278.22334000000001        158.38616999999999        100.66880999999999        6829.2489999999998     
          21   279.58175999999997        161.88516000000001        103.94504999999999        6919.2650000000003     
          21   285.68855000000002        164.28000000000000        107.56561000000001        7009.2650000000003     
          21   295.33809000000002        169.11417000000000        110.47235999999999        7099.2650000000003     
          21   303.37651000000000        175.75586999999999        116.28570999999999        7247.9989999999998     
          21   302.71481000000000        176.48086000000001        115.25926000000000        7338.2650000000003     
          21   302.18356000000000        177.05260000000001        120.00000000000000        7428.2650000000003     
          21   302.60307999999998        177.50891999999999        120.00000000000000        7518.2650000000003     
          21   306.26807000000002        175.61901000000000        117.46584000000000        7608.2650000000003     
          21   304.55709000000002        178.24133000000000        117.52727000000000        7698.2650000000003     
          21   303.77359000000001        179.66913000000000        120.00000000000000        7788.2650000000003     
          21   302.08118999999999        181.33663000000001        120.00000000000000        7878.2489999999998     
          21   302.54942999999997        180.80667000000000        120.00000000000000        7968.2650000000003     
          21   303.31054999999998        180.69011000000000        120.00000000000000        8058.2650000000003     
          21   304.31267000000003        178.12621999999999        120.00000000000000        8253.9989999999998     
          21   304.30846000000003        178.17153999999999        120.00000000000000        8344.2649999999994     
          21   305.25617000000000        177.87133000000000        120.00000000000000        8434.2489999999998     
          21   305.36854000000000        177.84426999999999        120.00000000000000        8524.2649999999994     
          21   303.08659000000000        176.86870999999999        120.00000000000000        8614.2649999999994     
          21   306.80707999999998        177.18375000000000        120.00000000000000        8704.2649999999994     
          22   85.982020000000006        305.97505000000001        119.93939000000000        0.0000000000000000     
          22   74.036100000000005        307.83999999999997        116.34146000000000        90.265000000000001     
          22   75.329490000000007        309.79660999999999        120.00000000000000        180.26499999999999     
          22   91.089650000000006        303.56975999999997        120.84706000000000        270.25000000000000     
          22   88.708290000000005        305.35435999999999        118.51282000000000        360.26499999999999     
          22   77.431749999999994        307.45150000000001        116.40000000000001        512.00000000000000     
          22   88.404799999999994        304.61477000000002        125.80645000000000        602.26599999999996     
          22   88.017269999999996        304.68858999999998        123.63048000000001        692.26599999999996     
          22   76.022430000000000        305.93970999999999        125.70874000000001        782.26599999999996     
          22   77.594290000000001        307.31142999999997        125.01099000000001        872.26599999999996     
          22   87.226810000000000        304.17836999999997        125.59999999999999        1049.9990000000000     
          22   78.194820000000007        304.96024000000000        120.57831000000000        1140.2650000000001     
          22   77.854770000000002        306.70823999999999        113.01961000000000        1230.2650000000001     
          22   87.971199999999996        304.85039999999998        114.59999999999999        1320.2650000000001     
          22   90.940309999999997        303.39999999999998        120.00000000000000        1410.2650000000001     
          22   83.121629999999996        305.50673000000000        117.55101999999999        1500.2650000000001     
          22   78.575490000000002        305.56788999999998        120.00000000000000        1590.2650000000001     
          22   77.517179999999996        306.44706000000002        120.00000000000000        1680.2490000000000     
          22   90.778970000000001        303.53109000000001        105.94286000000000        1770.2650000000001     
          22   85.311430000000001        304.92228999999998        108.00000000000000        1860.2650000000001     
          22   77.952370000000002        307.56196999999997        106.40461999999999        2023.0000000000000     
          22   76.512110000000007        305.80500000000001        108.00000000000000        2113.2660000000001     
          22   77.872090000000000        308.08953000000002        108.00000000000000        2203.2660000000001     
          22   81.904089999999997        305.97757999999999        114.24160999999999        2293.2660000000001     
          22   89.763869999999997        303.74202000000002        114.85714000000000        2383.2660000000001     
          22   91.628600000000006        302.80522999999999        110.41121000000000        2473.2660000000001     
          22   77.222840000000005        306.96656000000002        114.68852000000000        2563.2500000000000     
          22   78.241079999999997        307.22730999999999        116.12903000000000        2653.2660000000001     
          22   88.607749999999996        304.93441000000001        115.29412000000001        2743.2660000000001     
          22   94.978859999999997        301.65550999999999        107.81749000000001        2833.2660000000001     
          22   79.905770000000004        306.31731000000002        108.00000000000000        3081.9989999999998     
          22   78.124730000000000        308.57562000000001        113.89349000000000        3172.2649999999999     
          22   76.817830000000001        308.47064000000000        114.62069000000000        3262.2649999999999     
          22   77.196560000000005        306.79066000000000        116.65573999999999        3352.2649999999999     
          22   76.548310000000001        307.90775000000002        116.19718000000000        3442.2649999999999     
          22   76.833659999999995        306.84732000000002        120.00000000000000        3532.2649999999999     
          22   76.785880000000006        308.04676000000001        124.23529000000001        3622.2489999999998     
          22   78.625000000000000        306.93966999999998        123.20000000000000        3712.2649999999999     
          22   78.895380000000003        308.09931999999998        124.61538000000000        3802.2649999999999     
          22   79.172550000000001        308.55020000000002        109.65101000000000        3892.2649999999999     
          22   79.764210000000006        307.64526000000001        102.56842000000000        4214.9989999999998     
          22   91.023290000000003        303.71573000000001        100.64000000000000        4305.2650000000003     
          22   90.292330000000007        303.01767000000001        104.70000000000000        4395.2650000000003     
          22   79.995249999999999        305.62941000000001        108.50847000000000        4485.2650000000003     
          22   88.245000000000005        304.22221999999999        108.00000000000000        4575.2489999999998     
          22   88.844179999999994        303.16806000000003        114.08955000000000        4665.2650000000003     
          22   82.922690000000003        301.69941999999998        105.23077000000001        4755.2650000000003     
          22   83.475610000000003        298.36439000000001        104.48779999999999        4845.2650000000003     
          22   83.161900000000003        298.79790000000003        109.48571000000000        4935.2650000000003     
          22   83.734420000000000        297.31583000000001        103.24034000000000        5025.2650000000003     
          22   93.633020000000002        302.11239999999998        90.826669999999993        5298.9989999999998     
          22   87.016720000000007        304.41901999999999        115.37705000000000        5389.2650000000003     
          22   93.918139999999994        301.47554000000002        100.19814000000000        5479.2809999999999     
          22   96.020610000000005        301.42106000000001        94.090909999999994        5569.2809999999999     
          22   93.855580000000003        301.61221000000000        98.336280000000002        5659.2809999999999     
          22   88.172120000000007        302.45818000000003        118.18182000000000        5749.2809999999999     
          22   87.917349999999999        307.06434000000002        120.00000000000000        5839.2809999999999     
          22   76.867500000000007        308.55687000000000        120.00000000000000        5929.2809999999999     
          22   77.499319999999997        307.17525000000001        115.32203000000000        6019.2809999999999     
          22   78.563329999999993        305.39389000000000        108.00000000000000        6109.2650000000003     
          23   52.046669999999999        262.41809999999998        72.000000000000000        602.26599999999996     
          23   52.170000000000002        260.59683999999999        71.684209999999993        692.26599999999996     
          23   52.315759999999997        260.90606000000002        72.000000000000000        782.26599999999996     
          23   51.790979999999998        263.03390000000002        67.902439999999999        872.26599999999996     
          23   54.138770000000001        260.67185000000001        68.148150000000001        1049.9990000000000     
          23   65.305000000000007        256.01431000000002        77.416669999999996        1140.2650000000001     
          23   67.952759999999998        254.72407000000001        66.841629999999995        1230.2650000000001     
          23   66.941090000000003        255.23641000000001        69.750000000000000        1320.2650000000001     
          23   65.970079999999996        256.55982999999998        69.818179999999998        1410.2650000000001     
          23   66.440389999999994        257.43293999999997        68.470590000000001        1500.2650000000001     
          23   62.907960000000003        258.06108000000000        72.000000000000000        1590.2650000000001     
          23   66.094629999999995        257.73658999999998        72.000000000000000        1680.2490000000000     
          23   67.302999999999997        258.88529999999997        62.399999999999999        1770.2650000000001     
          23   65.768770000000004        256.65836000000002        66.821920000000006        1860.2650000000001     
          23   70.599999999999994        250.47000000000000        72.000000000000000        2023.0000000000000     
          23   68.433909999999997        250.35809000000000        76.173910000000006        2113.2660000000001     
          23   66.222549999999998        254.52522999999999        67.973150000000004        2203.2660000000001     
          23   65.778400000000005        256.44797999999997        65.794680000000000        2293.2660000000001     
          23   66.906210000000002        257.11171999999999        68.000000000000000        2383.2660000000001     
          23   66.009150000000005        254.82388000000000        72.279070000000004        2473.2660000000001     
          23   62.291559999999997        256.98061999999999        73.333330000000004        2563.2500000000000     
          23   61.024610000000003        259.15598000000000        76.941180000000003        2653.2660000000001     
          23   58.843490000000003        259.90379999999999        79.062500000000000        2743.2660000000001     
          23   58.864420000000003        257.99326000000002        82.046509999999998        2833.2660000000001     
          23   62.421180000000000        258.43412000000001        72.000000000000000        3081.9989999999998     
          23   65.644430000000000        257.99295999999998        67.095650000000006        3172.2649999999999     
          23   69.326650000000001        252.99209999999999        83.818569999999994        3262.2649999999999     
          23   70.741789999999995        250.60045000000000        89.283580000000001        3352.2649999999999     
          23   70.452479999999994        250.37115000000000        89.163640000000001        3442.2649999999999     
          23   64.315269999999998        254.46203000000000        80.879429999999999        3532.2649999999999     
          23   56.509090000000000        258.34408999999999        84.000000000000000        3622.2489999999998     
          23   58.722980000000000        259.13454999999999        81.223140000000001        3712.2649999999999     
          23   58.702809999999999        258.96530999999999        86.062500000000000        3802.2649999999999     
          23   57.388629999999999        261.37968000000001        67.517399999999995        3892.2649999999999     
          23   56.584000000000003        262.66399999999999        65.513509999999997        4214.9989999999998     
          23   56.393099999999997        259.64643999999998        65.103449999999995        4305.2650000000003     
          23   56.391570000000002        259.36554000000001        64.771079999999998        4395.2650000000003     
          23   56.920540000000003        257.97588999999999        66.857140000000001        4485.2650000000003     
          23   57.495980000000003        258.87880999999999        58.957819999999998        4575.2489999999998     
          23   56.580629999999999        258.30110999999999        66.761899999999997        4665.2650000000003     
          23   57.310820000000000        258.17729000000003        66.635289999999998        4755.2650000000003     
          23   56.076760000000000        256.30117999999999        72.000000000000000        4845.2650000000003     
          23   56.533900000000003        257.82965000000002        66.978719999999996        4935.2650000000003     
          23   56.456989999999998        257.32526000000001        66.857140000000001        5025.2650000000003     
          23   56.679380000000002        257.08062000000001        60.000000000000000        5298.9989999999998     
          23   55.834519999999998        257.56054999999998        72.000000000000000        5389.2650000000003     
          23   55.887810000000002        257.63080000000002        64.877009999999999        5479.2809999999999     
          23   56.088979999999999        258.30531000000002        72.000000000000000        5569.2809999999999     
          23   56.046650000000000        259.99542000000002        72.116129999999998        5659.2809999999999     
          23   57.032859999999999        260.93369000000001        77.214290000000005        5749.2809999999999     
          23   56.854849999999999        260.83911999999998        76.411760000000001        5839.2809999999999     
          23   55.713220000000000        258.94983000000002        72.000000000000000        5929.2809999999999     
          23   56.524270000000001        260.69432999999998        74.743899999999996        6019.2809999999999     
          23   55.805500000000002        257.72367000000003        84.000000000000000        6109.2650000000003     
          23   56.053629999999998        259.78384999999997        78.311109999999999        6288.9989999999998     
          23   56.218710000000002        259.68144000000001        74.676259999999999        6379.2650000000003     
          23   56.424999999999997        258.91631000000001        67.785709999999995        6469.2650000000003     
          23   57.369889999999998        258.88065000000000        72.000000000000000        6559.2650000000003     
          23   56.002339999999997        257.55241000000001        64.992699999999999        6649.2650000000003     
          23   56.014350000000000        257.79874000000001        61.291480000000000        6739.2650000000003     
          23   56.968960000000003        257.12239000000000        66.716419999999999        6829.2489999999998     
          23   56.641199999999998        256.60169000000002        67.662649999999999        6919.2650000000003     
          23   56.979999999999997        256.36291000000000        67.527270000000001        7009.2650000000003     
          23   56.467689999999997        256.45744000000002        68.461539999999999        7099.2650000000003     
          23   56.023099999999999        255.91240999999999        72.000000000000000        7247.9989999999998     
          23   56.116669999999999        255.85499999999999        72.000000000000000        7338.2650000000003     
          23   55.905239999999999        256.09285999999997        72.000000000000000        7428.2650000000003     
          23   56.240000000000002        256.57087000000001        72.000000000000000        7518.2650000000003     
          23   56.171480000000003        256.16332999999997        72.000000000000000        7608.2650000000003     
          23   56.927759999999999        256.10964999999999        66.917649999999995        7698.2650000000003     
          23   57.634619999999998        256.18230999999997        69.692310000000006        7788.2650000000003     
          23   62.256990000000002        258.61563000000001        78.466020000000000        7878.2489999999998     
          23   62.329430000000002        258.16780999999997        77.252529999999993        7968.2650000000003     
          23   57.391109999999998        256.97528000000000        68.500000000000000        8058.2650000000003     
          23   56.571050000000000        256.41000000000003        72.000000000000000        8253.9989999999998     
          23   48.901670000000003        253.89901000000000        62.093750000000000        8344.2649999999994     
          23   47.890479999999997        253.38312999999999        65.855419999999995        8434.2489999999998     
          23   48.406669999999998        253.75000000000000        65.945949999999996        8524.2649999999994     
          23   46.628709999999998        253.38906000000000        64.941180000000003        8614.2649999999994     
          23   45.988190000000003        252.76409000000001        65.543859999999995        8704.2649999999994     
          23   45.704850000000000        252.96178000000000        66.177509999999998        8794.2649999999994     
          23   45.477440000000001        253.18655999999999        67.391999999999996        8884.2649999999994     
          23   46.821820000000002        254.18823000000000        68.095690000000005        8974.2649999999994     
          23   45.989629999999998        255.17210000000000        69.234570000000005        9064.2649999999994     
          23   46.362369999999999        252.40029999999999        54.933329999999998        9273.0000000000000     
          23   46.637619999999998        251.66166999999999        68.714290000000005        9363.2659999999996     
          23   46.519880000000001        251.79152999999999        67.552940000000007        9453.2659999999996     
          23   45.861609999999999        252.73527999999999        68.049689999999998        9543.2659999999996     
          23   44.189770000000003        249.03943000000001        64.363640000000004        9633.2659999999996     
          23   42.709310000000002        241.33250000000001        63.666670000000003        9723.2659999999996     
          23   40.718969999999999        235.58564000000001        60.000000000000000        9813.2500000000000     
          23   40.346319999999999        235.26015000000001        60.882350000000002        9903.2659999999996     
          23   37.892350000000000        232.94765000000001        63.176470000000002        9993.2659999999996     
          23   38.887000000000000        233.45150000000001        60.000000000000000        10083.250000000000     
          24   132.93436000000000        39.978969999999997        48.000000000000000        512.00000000000000     
          24   132.65153000000001        46.794119999999999        48.000000000000000        602.26599999999996     
          24   133.94000000000000        47.902239999999999        48.000000000000000        692.26599999999996     
          24   131.57395000000000        40.232630000000000        48.000000000000000        782.26599999999996     
          24   132.02933999999999        36.084099999999999        50.950820000000000        872.26599999999996     
          24   132.06154000000001        34.984920000000002        40.307690000000001        1049.9990000000000     
          24   133.60364000000001        33.703640000000000        36.000000000000000        1140.2650000000001     
          24   132.13055000000000        38.928559999999997        30.452050000000000        1230.2650000000001     
          24   131.73294000000001        34.472099999999998        33.776220000000002        1320.2650000000001     
          24   131.91434000000001        34.951920000000001        39.030299999999997        1410.2650000000001     
          24   134.33006000000000        44.045600000000000        33.831330000000001        1500.2650000000001     
          24   134.37970999999999        42.201450000000001        39.826090000000001        1590.2650000000001     
          24   132.31905000000000        34.460900000000002        43.333329999999997        1680.2490000000000     
          24   133.53636000000000        34.458590000000001        30.545449999999999        1770.2650000000001     
          24   132.10057000000000        33.997709999999998        36.000000000000000        1860.2650000000001     
          24   137.30000000000001        49.283999999999999        24.000000000000000        2023.0000000000000     
          24   136.09318999999999        48.989030000000000        25.166670000000000        2113.2660000000001     
          24   137.88506000000001        48.991360000000000        29.532470000000000        2203.2660000000001     
          24   139.50968000000000        53.646059999999999        32.489359999999998        2293.2660000000001     
          24   144.15808000000001        60.690140000000000        37.863010000000003        2383.2660000000001     
          24   141.18346000000000        72.235380000000006        45.000000000000000        2473.2660000000001     
          24   138.47651999999999        75.998000000000005        48.417389999999997        2563.2500000000000     
          24   138.81852000000001        75.580489999999998        48.000000000000000        2653.2660000000001     
          24   139.37461999999999        75.094089999999994        52.903230000000001        2743.2660000000001     
          24   147.44410999999999        85.974549999999994        57.244019999999999        2833.2660000000001     
          24   157.49732000000000        105.96995000000000        54.031579999999998        3081.9989999999998     
          24   167.35908000000001        108.42276000000000        59.758620000000001        3172.2649999999999     
          24   173.91591000000000        103.18624000000000        61.935479999999998        3262.2649999999999     
          24   184.72630000000001        97.226370000000003        66.410960000000003        3352.2649999999999     
          24   193.04581999999999        89.661090000000002        84.000000000000000        3442.2649999999999     
          24   188.62169000000000        89.508679999999998        75.619050000000001        3532.2649999999999     
          24   189.12286000000000        89.876959999999997        79.392859999999999        3622.2489999999998     
          24   190.13710000000000        88.253039999999999        82.086960000000005        3712.2649999999999     
          24   183.27332999999999        84.984889999999993        91.377780000000001        3802.2649999999999     
          24   182.80023000000000        84.550780000000003        80.484380000000002        3892.2649999999999     
          24   182.13140999999999        83.746240000000000        72.423530000000000        4214.9989999999998     
          24   180.76555999999999        84.396540000000002        74.518519999999995        4305.2650000000003     
          24   180.48222000000001        82.864440000000002        68.612610000000004        4395.2650000000003     
          24   178.41762000000000        78.548670000000001        69.650350000000003        4485.2650000000003     
          24   177.96583999999999        77.691689999999994        68.359549999999999        4575.2489999999998     
          24   178.28355999999999        77.712540000000004        72.000000000000000        4665.2650000000003     
          24   178.39481000000001        69.916300000000007        72.711110000000005        4755.2650000000003     
          24   178.21471000000000        60.499890000000001        70.158730000000006        4845.2650000000003     
          24   177.95371000000000        61.154719999999998        71.320750000000004        4935.2650000000003     
          24   178.26245000000000        62.542490000000001        71.914739999999995        5025.2650000000003     
          24   178.46458999999999        74.151020000000003        63.306120000000000        5298.9989999999998     
          24   177.42841000000001        75.426379999999995        72.000000000000000        5389.2650000000003     
          24   177.69139000000001        74.106139999999996        72.430279999999996        5479.2809999999999     
          24   177.45625999999999        63.506909999999998        74.676259999999999        5569.2809999999999     
          24   175.74051000000000        64.228210000000004        75.487179999999995        5659.2809999999999     
          24   176.55687000000000        61.090119999999999        72.000000000000000        5749.2809999999999     
          24   176.62340000000000        60.604489999999998        76.816329999999994        5839.2809999999999     
          24   176.92218000000000        60.754620000000003        75.731089999999995        5929.2809999999999     
          24   177.13835000000000        60.367710000000002        76.954130000000006        6019.2809999999999     
          24   176.04537999999999        62.980840000000001        85.411760000000001        6109.2650000000003     
          24   174.85230000000001        65.580979999999997        84.688519999999997        6288.9989999999998     
          24   174.45950999999999        65.715609999999998        88.390240000000006        6379.2650000000003     
          24   177.18402000000000        61.310530000000000        66.532539999999997        6469.2650000000003     
          24   177.62707000000000        60.156590000000001        72.000000000000000        6559.2650000000003     
          24   177.83743000000001        60.676040000000000        65.967910000000003        6649.2650000000003     
          24   176.65392000000000        63.752409999999998        72.531649999999999        6739.2650000000003     
          24   175.46222000000000        65.871750000000006        77.523809999999997        6829.2489999999998     
          24   175.67926000000000        65.315880000000007        78.441180000000003        6919.2650000000003     
          24   178.44315000000000        60.635150000000003        66.545450000000002        7009.2650000000003     
          24   178.04267999999999        59.603040000000000        67.821430000000007        7099.2650000000003     
          24   178.40342999999999        58.999139999999997        67.114289999999997        7247.9989999999998     
          24   177.90217000000001        60.063330000000001        68.799999999999997        7338.2650000000003     
          24   177.06805000000000        61.207220000000000        74.108630000000005        7428.2650000000003     
          24   176.75674000000001        63.515230000000003        75.279070000000004        7518.2650000000003     
          24   176.32274000000001        64.481369999999998        80.602739999999997        7608.2650000000003     
          24   178.89500000000001        60.410910000000001        72.000000000000000        7698.2650000000003     
          24   179.30610999999999        59.287360000000000        67.250000000000000        7788.2650000000003     
          24   178.15898999999999        60.403170000000003        68.546760000000006        7878.2489999999998     
          24   177.60736000000000        62.778509999999997        72.656720000000007        7968.2650000000003     
          24   176.04211000000001        65.020859999999999        80.784689999999998        8058.2650000000003     
          24   175.80985000000001        65.441029999999998        82.852940000000004        8253.9989999999998     
          24   177.86730000000000        63.589350000000003        77.429659999999998        8344.2649999999994     
          24   179.04988000000000        61.075809999999997        74.093019999999996        8434.2489999999998     
          24   178.40607000000000        63.380119999999998        77.071430000000007        8524.2649999999994     
          24   174.42516000000001        64.517259999999993        87.096770000000006        8614.2649999999994     
          24   174.15814000000000        64.784419999999997        86.790700000000001        8704.2649999999994     
          24   173.83702000000000        64.663399999999996        90.765960000000007        8794.2649999999994     
          24   173.37852000000001        63.709530000000001        95.919460000000001        8884.2649999999994     
          24   173.93082999999999        63.670830000000002        96.000000000000000        8974.2649999999994     
          24   169.67142999999999        62.635710000000003        108.00000000000000        9064.2649999999994     
          24   166.92659000000000        60.479759999999999        102.63529000000000        9273.0000000000000     
          24   174.22889000000001        63.393329999999999        96.000000000000000        9363.2659999999996     
          24   173.88520000000000        62.485599999999998        92.159999999999997        9453.2659999999996     
          24   173.99356000000000        64.362989999999996        91.310339999999997        9543.2659999999996     
          24   174.39769999999999        64.386550000000000        92.283190000000005        9633.2659999999996     
          24   176.06773000000001        62.418590000000002        81.635689999999997        9723.2659999999996     
          24   174.95796999999999        63.888590000000001        86.812500000000000        9813.2500000000000     
          24   173.74143000000001        64.055310000000006        89.755099999999999        9903.2659999999996     
          24   173.53000000000000        64.191220000000001        102.00000000000000        9993.2659999999996     
          24   173.48647000000000        64.358239999999995        96.000000000000000        10083.250000000000     
          25   81.922349999999994        72.810199999999995        48.000000000000000        872.26599999999996     
          25   82.936059999999998        70.748480000000001        36.000000000000000        1049.9990000000000     
          25   84.512889999999999        68.801649999999995        36.000000000000000        1140.2650000000001     
          25   83.212239999999994        71.092860000000002        24.000000000000000        1230.2650000000001     
          25   82.739739999999998        71.204440000000005        24.000000000000000        1320.2650000000001     
          25   85.903430000000000        64.612570000000005        24.000000000000000        1410.2650000000001     
          25   84.359999999999999        69.413470000000004        24.000000000000000        1500.2650000000001     
          25   82.525679999999994        69.958219999999997        29.745760000000001        1590.2650000000001     
          25   80.557779999999994        69.588890000000006        30.054050000000000        1680.2490000000000     
          25   86.001279999999994        67.172389999999993        20.615379999999998        1770.2650000000001     
          25   84.740279999999998        67.738780000000006        19.966670000000001        1860.2650000000001     
          25   84.174999999999997        69.524760000000001        24.000000000000000        2023.0000000000000     
          25   82.879999999999995        67.880769999999998        24.000000000000000        2113.2660000000001     
          25   79.653379999999999        71.350149999999999        24.000000000000000        2203.2660000000001     
          25   84.430899999999994        69.626469999999998        24.000000000000000        2293.2660000000001     
          25   86.927949999999996        66.212850000000003        24.000000000000000        2383.2660000000001     
          25   82.631259999999997        70.809920000000005        24.000000000000000        2473.2660000000001     
          25   73.283869999999993        71.893389999999997        24.000000000000000        2563.2500000000000     
          25   72.328149999999994        70.683700000000002        24.000000000000000        2653.2660000000001     
          25   70.413219999999995        70.526449999999997        26.163930000000001        2743.2660000000001     
          25   70.713020000000000        69.465350000000001        26.651160000000001        2833.2660000000001     
          25   87.827600000000004        65.994550000000004        36.000000000000000        3081.9989999999998     
          25   82.390379999999993        73.621650000000002        36.000000000000000        3172.2649999999999     
          25   83.289360000000002        71.795739999999995        36.000000000000000        3262.2649999999999     
          25   83.021469999999994        70.289119999999997        36.000000000000000        3352.2649999999999     
          25   84.498970000000000        68.698400000000007        36.394370000000002        3442.2649999999999     
          25   85.434889999999996        67.691090000000003        36.000000000000000        3532.2649999999999     
          25   81.912679999999995        70.991630000000001        36.000000000000000        3622.2489999999998     
          25   84.394419999999997        70.976900000000001        36.000000000000000        3712.2649999999999     
          25   88.407349999999994        66.101630000000000        36.000000000000000        3802.2649999999999     
          25   84.570689999999999        72.355559999999997        24.000000000000000        3892.2649999999999     
          25   74.821569999999994        73.178430000000006        24.000000000000000        4214.9989999999998     
          25   74.957650000000001        73.695290000000000        24.000000000000000        4305.2650000000003     
          25   78.775400000000005        73.797700000000006        24.000000000000000        4395.2650000000003     
          25   85.638180000000006        71.262000000000000        24.000000000000000        4485.2650000000003     
          25   87.297799999999995        68.590599999999995        24.000000000000000        4575.2489999999998     
          25   87.169589999999999        68.693659999999994        24.000000000000000        4665.2650000000003     
          25   89.376760000000004        68.058239999999998        24.000000000000000        4755.2650000000003     
          25   87.139110000000002        59.934519999999999        24.000000000000000        4845.2650000000003     
          25   88.263140000000007        64.945880000000002        24.000000000000000        4935.2650000000003     
          25   81.193119999999993        70.415379999999999        24.000000000000000        5025.2650000000003     
          25   75.805599999999998        69.796800000000005        24.000000000000000        5298.9989999999998     
          26   83.833780000000004        70.004000000000005        27.600000000000001        7099.2650000000003     
          26   88.929820000000007        61.212280000000000        24.000000000000000        7247.9989999999998     
          26   88.434680000000000        60.427090000000000        24.000000000000000        7338.2650000000003     
          26   81.504469999999998        69.799409999999995        24.000000000000000        7428.2650000000003     
          26   80.659999999999997        69.588030000000003        24.000000000000000        7518.2650000000003     
          26   76.143450000000001        69.840689999999995        24.000000000000000        7608.2650000000003     
          27   88.669409999999999        66.630139999999997        25.031669999999998        8253.9989999999998     
          27   89.460310000000007        64.664619999999999        24.000000000000000        8344.2649999999994     
          27   90.033330000000007        62.365560000000002        24.000000000000000        8434.2489999999998     
          27   89.695509999999999        65.275509999999997        24.000000000000000        8524.2649999999994     
          27   81.774810000000002        69.728179999999995        24.000000000000000        8614.2649999999994     
          27   80.959069999999997        69.594510000000000        24.000000000000000        8704.2649999999994     
          27   83.189909999999998        69.566320000000005        24.000000000000000        8794.2649999999994     
          27   82.576409999999996        70.508719999999997        24.000000000000000        8884.2649999999994     
          27   87.966849999999994        64.923360000000002        24.000000000000000        8974.2649999999994     
          27   88.537719999999993        62.590890000000002        24.000000000000000        9064.2649999999994     
          28   68.951290000000000        93.550319999999999        75.290319999999994        0.0000000000000000     
          28   67.847430000000003        92.367859999999993        75.085710000000006        90.265000000000001     
          28   68.610960000000006        93.428139999999999        83.254239999999996        180.26499999999999     
          28   70.239590000000007        90.808570000000003        72.000000000000000        270.25000000000000     
          28   68.926439999999999        91.035210000000006        77.342470000000006        360.26499999999999     
          28   70.064549999999997        88.705820000000003        80.181820000000002        512.00000000000000     
          28   68.719089999999994        88.385149999999996        84.000000000000000        602.26599999999996     
          28   69.465000000000003        87.295000000000002        84.081080000000000        692.26599999999996     
          28   68.749520000000004        86.556510000000003        86.857140000000001        782.26599999999996     
          28   68.315939999999998        88.167249999999996        91.188410000000005        872.26599999999996     
          28   69.680470000000000        86.442329999999998        84.000000000000000        1049.9990000000000     
          28   70.013059999999996        85.719179999999994        84.000000000000000        1140.2650000000001     
          28   69.261510000000001        87.288910000000001        76.739500000000007        1230.2650000000001     
          28   68.888050000000007        86.911720000000003        77.724140000000006        1320.2650000000001     
          28   68.917050000000003        87.459509999999995        78.098360000000000        1410.2650000000001     
          28   68.846620000000001        88.603020000000001        85.035970000000006        1500.2650000000001     
          28   64.342290000000006        89.111080000000001        95.694270000000003        1590.2650000000001     
          28   60.881959999999999        89.661789999999996        88.700000000000003        1680.2490000000000     
          28   62.820090000000000        91.732209999999995        77.239440000000002        1770.2650000000001     
          28   62.789290000000001        87.442359999999994        74.692909999999998        1860.2650000000001     
          28   64.781710000000004        92.529600000000002        69.188569999999999        2023.0000000000000     
          28   66.232659999999996        94.916979999999995        63.712229999999998        2113.2660000000001     
          28   71.477270000000004        98.705910000000003        60.000000000000000        2203.2660000000001     
          28   78.367090000000005        96.349459999999993        63.133000000000003        2293.2660000000001     
          28   81.972099999999998        98.046890000000005        57.579830000000001        2383.2660000000001     
          28   83.226669999999999        96.546670000000006        58.162160000000000        2473.2660000000001     
          28   83.084959999999995        101.93633000000000        56.676259999999999        2563.2500000000000     
          28   84.493899999999996        101.95086000000001        53.600000000000001        2653.2660000000001     
          28   81.940770000000001        105.08356000000001        54.634619999999998        2743.2660000000001     
          28   83.996489999999994        101.65263000000000        60.000000000000000        2833.2660000000001     
          28   85.074479999999994        101.82230000000000        52.275860000000002        3081.9989999999998     
          28   85.631550000000004        102.25548999999999        56.281689999999998        3172.2649999999999     
          28   82.910520000000005        100.28144000000000        55.793810000000001        3262.2649999999999     
          28   82.612340000000003        97.012429999999995        57.600000000000001        3352.2649999999999     
          28   79.500670000000000        98.444670000000002        64.000000000000000        3442.2649999999999     
          28   81.971019999999996        97.324569999999994        64.251970000000000        3532.2649999999999     
          28   83.406710000000004        103.82200000000000        54.917650000000002        3622.2489999999998     
          28   85.429879999999997        100.47951999999999        60.000000000000000        3712.2649999999999     
          28   85.001329999999996        102.61333000000000        60.000000000000000        3802.2649999999999     
          28   85.782589999999999        100.14241000000000        47.931030000000000        3892.2649999999999     
          28   91.861570000000000        88.255880000000005        54.000000000000000        4214.9989999999998     
          28   93.069230000000005        88.863619999999997        53.864249999999998        4305.2650000000003     
          28   96.651730000000001        90.354299999999995        51.807229999999997        4395.2650000000003     
          28   100.59474000000000        89.162080000000003        53.651380000000003        4485.2650000000003     
          28   101.00069999999999        89.049149999999997        53.788939999999997        4575.2489999999998     
          28   94.805940000000007        88.900260000000003        56.129030000000000        4665.2650000000003     
          28   94.211889999999997        84.629400000000004        57.235019999999999        4755.2650000000003     
          28   93.606110000000001        83.508349999999993        55.157890000000002        4845.2650000000003     
          28   96.793170000000003        87.889679999999998        55.523809999999997        4935.2650000000003     
          28   96.577550000000002        88.558369999999996        57.122450000000001        5025.2650000000003     
          28   111.17152000000000        101.78675000000000        53.801319999999997        5298.9989999999998     
          28   110.78049000000000        102.87810000000000        67.963300000000004        5389.2650000000003     
          28   110.07785000000000        101.32308000000000        67.384619999999998        5479.2809999999999     
          28   109.89481000000001        102.13921999999999        65.298699999999997        5569.2809999999999     
          28   108.89753000000000        101.79353000000000        67.411760000000001        5659.2809999999999     
          28   108.90542000000001        101.43644000000000        67.016949999999994        5749.2809999999999     
          28   109.49393999999999        101.15070000000000        68.535210000000006        5839.2809999999999     
          28   108.67832000000000        100.14290000000000        64.946560000000005        5929.2809999999999     
          28   108.76824999999999        102.09063000000000        67.333330000000004        6019.2809999999999     
          28   106.49657000000001        100.47086000000000        84.000000000000000        6109.2650000000003     
          28   106.25912000000000        100.24966999999999        73.450550000000007        6288.9989999999998     
          28   104.58667000000000        101.23200000000000        84.000000000000000        6379.2650000000003     
          28   107.64239000000001        103.31283999999999        68.059700000000007        6469.2650000000003     
          28   112.48739999999999        104.85060000000000        77.879999999999995        6559.2650000000003     
          28   113.99524000000000        105.96095000000000        85.714290000000005        6649.2650000000003     
          28   114.12841000000000        107.48882999999999        82.675860000000000        6739.2650000000003     
          28   113.82890000000000        107.13102000000001        80.409450000000007        6829.2489999999998     
          28   112.63516000000000        104.84129000000000        77.129030000000000        6919.2650000000003     
          28   115.55773000000001        107.19909000000000        84.000000000000000        7009.2650000000003     
          28   109.61384000000000        102.41225000000000        71.956519999999998        7099.2650000000003     
          28   109.95354000000000        102.23960000000000        74.666669999999996        7247.9989999999998     
          28   106.48839000000000        101.14129000000000        72.000000000000000        7338.2650000000003     
          28   110.05710000000001        103.77903000000001        76.838710000000006        7428.2650000000003     
          28   108.23277000000000        101.79042000000000        79.159660000000002        7518.2650000000003     
          28   110.58222000000001        103.23111000000000        76.216220000000007        7608.2650000000003     
          28   108.85160999999999        102.19161000000000        75.967740000000006        7698.2650000000003     
          28   113.15599000000000        103.86886000000000        81.425610000000006        7788.2650000000003     
          28   111.43937000000000        104.55198000000000        82.812500000000000        7878.2489999999998     
          28   113.34027000000000        105.27878000000000        82.510159999999999        7968.2650000000003     
          28   113.88600000000000        106.16965000000000        82.680000000000007        8058.2650000000003     
          28   114.19844000000001        104.83059000000000        88.000000000000000        8253.9989999999998     
          28   111.03837000000000        103.59635000000000        77.125929999999997        8344.2649999999994     
          28   110.98922000000000        103.78319999999999        79.864080000000001        8434.2489999999998     
          28   112.70729000000000        104.63070999999999        81.985709999999997        8524.2649999999994     
          28   108.47736999999999        102.54078000000000        78.453779999999995        8614.2649999999994     
          28   107.58462000000000        101.45319000000001        76.351650000000006        8704.2649999999994     
          28   108.34896999999999        103.02021000000001        77.072159999999997        8794.2649999999994     
          28   108.49567999999999        102.57958000000001        77.368420000000000        8884.2649999999994     
          28   108.96308999999999        102.89814000000000        80.412369999999996        8974.2649999999994     
          28   109.55171000000000        102.90757000000001        82.157139999999998        9064.2649999999994     
          28   107.63300000000000        101.75821999999999        63.600000000000001        9273.0000000000000     
          28   107.51658999999999        100.66707000000000        78.731710000000007        9363.2659999999996     
          28   108.11161000000000        101.09354999999999        78.322580000000002        9453.2659999999996     
          28   105.44035000000000        98.027479999999997        76.486959999999996        9543.2659999999996     
          28   106.71857000000000        98.737139999999997        72.000000000000000        9633.2659999999996     
          28   106.42545000000000        97.898640000000000        73.227270000000004        9723.2659999999996     
          28   108.39053000000000        98.056489999999997        73.894739999999999        9813.2500000000000     
          28   107.94513000000001        97.888720000000006        72.000000000000000        9903.2659999999996     
          28   110.12976000000000        98.881760000000000        72.191999999999993        9993.2659999999996     
          28   107.85500000000000        98.420000000000002        72.000000000000000        10083.250000000000     
          29   45.900750000000002        128.35195999999999        67.401870000000002        872.26599999999996     
          29   43.519579999999998        127.22651000000000        61.156630000000000        1049.9990000000000     
          29   44.353749999999998        126.57558000000000        64.355770000000007        1140.2650000000001     
          29   46.298430000000003        127.88440000000000        53.717280000000002        1230.2650000000001     
          29   44.704000000000001        128.58400000000000        54.000000000000000        1320.2650000000001     
          29   41.823020000000000        126.83749000000000        60.783920000000002        1410.2650000000001     
          29   47.383870000000002        128.27064999999999        58.683869999999999        1500.2650000000001     
          29   46.348909999999997        127.14812000000001        62.376240000000003        1590.2650000000001     
          29   44.763109999999998        126.71006000000000        65.962729999999993        1680.2490000000000     
          29   44.590089999999996        126.53547000000000        52.770640000000000        1770.2650000000001     
          29   46.038060000000002        126.91838000000000        53.398060000000001        1860.2650000000001     
          29   46.414110000000001        126.55194000000000        46.451610000000002        2023.0000000000000     
          29   41.335940000000001        124.88367000000000        53.859380000000002        2113.2660000000001     
          29   46.785299999999999        127.86623000000000        49.901299999999999        2203.2660000000001     
          29   45.237099999999998        127.66507000000000        62.823529999999998        2293.2660000000001     
          29   44.420140000000004        127.63993000000001        56.081629999999997        2383.2660000000001     
          29   47.506340000000002        127.87090000000001        54.805970000000002        2473.2660000000001     
          29   45.588889999999999        128.65778000000000        57.477480000000000        2563.2500000000000     
          29   45.595379999999999        128.02712000000000        59.365380000000002        2653.2660000000001     
          29   47.861780000000003        127.21664000000000        61.849319999999999        2743.2660000000001     
          29   48.308720000000001        123.79631000000001        58.461539999999999        2833.2660000000001     
          29   47.454070000000002        127.62492000000000        54.101689999999998        3081.9989999999998     
          29   47.145159999999997        128.47090000000000        53.978490000000001        3172.2649999999999     
          29   44.133459999999999        129.01427000000001        58.180090000000000        3262.2649999999999     
          29   43.916530000000002        127.24843000000000        60.832000000000001        3352.2649999999999     
          29   46.207630000000002        127.07476000000000        58.503819999999997        3442.2649999999999     
          29   44.936990000000002        127.63363000000000        64.619470000000007        3532.2649999999999     
          29   45.054240000000000        127.68185000000000        62.980130000000003        3622.2489999999998     
          29   48.602420000000002        126.54779000000001        64.042109999999994        3712.2649999999999     
          29   47.413620000000002        127.61246000000000        65.956519999999998        3802.2649999999999     
          29   44.754170000000002        128.53443999999999        57.176470000000002        3892.2649999999999     
          29   45.627049999999997        128.04691000000000        46.516359999999999        4214.9989999999998     
          29   47.684919999999998        128.91024999999999        43.370559999999998        4305.2650000000003     
          29   49.655419999999999        126.17569000000000        42.484620000000000        4395.2650000000003     
          29   50.960990000000002        116.49267999999999        30.845070000000000        4485.2650000000003     
          29   54.601430000000001        116.67421000000000        30.899999999999999        4575.2489999999998     
          29   50.912700000000001        116.14843999999999        33.952610000000000        4665.2650000000003     
          29   47.096319999999999        111.32747000000001        26.551720000000000        4755.2650000000003     
          29   45.029319999999998        108.08111000000000        29.128209999999999        4845.2650000000003     
          29   41.263109999999998        111.17100000000001        29.641430000000000        4935.2650000000003     
          29   41.088200000000001        110.18720999999999        27.049180000000000        5025.2650000000003     
          29   44.245120000000000        107.72163000000000        24.000000000000000        5298.9989999999998     
          29   47.075380000000003        98.733080000000001        36.000000000000000        5389.2650000000003     
          29   48.787140000000001        96.471840000000000        36.000000000000000        5479.2809999999999     
          29   47.111640000000001        98.354110000000006        36.493150000000000        5569.2809999999999     
          29   43.119480000000003        100.24748000000000        36.000000000000000        5659.2809999999999     
          29   39.776310000000002        108.97418000000000        36.000000000000000        5749.2809999999999     
          29   41.676299999999998        107.39950000000000        36.000000000000000        5839.2809999999999     
          29   39.866669999999999        109.26000000000001        36.000000000000000        5929.2809999999999     
          29   40.089320000000001        109.59184000000000        36.000000000000000        6019.2809999999999     
          29   41.275559999999999        109.34061000000000        36.000000000000000        6109.2650000000003     
          29   49.263399999999997        114.78391999999999        39.402059999999999        6288.9989999999998     
          29   44.121580000000002        109.18297000000000        36.000000000000000        6379.2650000000003     
          29   45.556249999999999        98.065420000000003        24.000000000000000        6469.2650000000003     
          29   47.207889999999999        96.796109999999999        24.000000000000000        6559.2650000000003     
          29   42.426670000000001        104.83333000000000        24.000000000000000        6649.2650000000003     
          29   41.616309999999999        105.15201000000000        29.315439999999999        6739.2650000000003     
          29   27.234900000000000        106.47778000000000        25.490200000000002        6829.2489999999998     
          29   17.801110000000001        104.38697999999999        29.000000000000000        6919.2650000000003     
          29   15.575519999999999        106.50672000000000        30.175999999999998        7009.2650000000003     
          29   13.954969999999999        104.01535000000000        42.290320000000001        7099.2650000000003     
          29   17.331579999999999        97.715699999999998        57.684210000000000        7247.9989999999998     
          29   17.268000000000001        98.096000000000004        57.729730000000004        7338.2650000000003     
          29   6.5324099999999996        89.514480000000006        96.551720000000003        7428.2650000000003     
          29   5.3243900000000002        87.969759999999994        91.024389999999997        7518.2650000000003     
          29   7.3735700000000000        94.059290000000004        60.000000000000000        7608.2650000000003     
          30   58.440669999999997        165.76552000000001        70.253730000000004        360.26499999999999     
          30   57.790649999999999        161.74763999999999        71.638189999999994        512.00000000000000     
          30   56.213130000000000        162.55707000000001        71.527990000000003        602.26599999999996     
          30   56.735849999999999        161.10102000000001        80.897959999999998        692.26599999999996     
          30   57.677619999999997        161.52211000000000        81.039649999999995        782.26599999999996     
          30   58.709499999999998        162.17057000000000        82.620689999999996        872.26599999999996     
          30   56.278849999999998        160.24330000000000        74.939999999999998        1049.9990000000000     
          30   58.177340000000001        159.27150000000000        79.828329999999994        1140.2650000000001     
          30   58.346319999999999        162.19513000000001        70.017390000000006        1230.2650000000001     
          30   56.839790000000001        161.57316000000000        70.610529999999997        1320.2650000000001     
          30   57.415889999999997        161.40870000000001        74.589039999999997        1410.2650000000001     
          30   58.346150000000002        159.66211999999999        72.000000000000000        1500.2650000000001     
          30   57.782080000000001        160.71232000000001        77.139070000000004        1590.2650000000001     
          30   56.900050000000000        159.40120999999999        79.658289999999994        1680.2490000000000     
          30   57.883240000000001        160.30483000000001        65.243700000000004        1770.2650000000001     
          30   57.386539999999997        158.20469000000000        68.000000000000000        1860.2650000000001     
          30   58.303849999999997        159.58881000000000        60.000000000000000        2023.0000000000000     
          30   56.219360000000002        159.58645000000001        65.163349999999994        2113.2660000000001     
          30   58.332689999999999        160.87839000000000        65.161289999999994        2203.2660000000001     
          30   57.388950000000001        160.05853999999999        69.263159999999999        2293.2660000000001     
          30   58.111469999999997        160.65072000000001        73.638229999999993        2383.2660000000001     
          30   58.852840000000000        159.96181000000001        74.765429999999995        2473.2660000000001     
          30   58.366030000000002        160.44687999999999        74.222219999999993        2563.2500000000000     
          30   58.997280000000003        160.52896999999999        78.091949999999997        2653.2660000000001     
          30   59.089160000000000        159.65419000000000        79.506609999999995        2743.2660000000001     
          30   58.356600000000000        159.92863000000000        73.437259999999995        2833.2660000000001     
          30   61.662059999999997        157.58542000000000        69.420559999999995        3081.9989999999998     
          30   59.016700000000000        161.28265999999999        74.532110000000003        3172.2649999999999     
          30   58.217129999999997        160.88359000000000        75.753850000000000        3262.2649999999999     
          30   58.483449999999998        159.89211000000000        77.492959999999997        3352.2649999999999     
          30   57.153730000000003        160.54042000000001        72.142640000000000        3442.2649999999999     
          30   58.747340000000001        159.04489000000001        78.765960000000007        3532.2649999999999     
          30   59.217410000000001        158.45576000000000        79.129409999999993        3622.2489999999998     
          30   60.615340000000003        159.45921999999999        84.524270000000001        3712.2649999999999     
          30   60.713450000000002        160.51729000000000        81.694919999999996        3802.2649999999999     
          30   60.511539999999997        161.92463000000001        71.121949999999998        3892.2649999999999     
          30   61.353529999999999        161.29784000000001        62.946109999999997        4214.9989999999998     
          30   60.869999999999997        159.13999999999999        60.000000000000000        4305.2650000000003     
          30   60.168480000000002        161.08470000000000        67.133640000000000        4395.2650000000003     
          30   59.981850000000001        160.08006000000000        66.964290000000005        4485.2650000000003     
          30   60.123950000000001        159.08745999999999        66.440680000000000        4575.2489999999998     
          30   59.540849999999999        159.65163999999999        67.200000000000003        4665.2650000000003     
          30   59.485500000000002        160.55439000000001        61.557090000000002        4755.2650000000003     
          30   60.255369999999999        158.72255000000001        69.583889999999997        4845.2650000000003     
          30   60.237780000000001        159.02667000000000        68.936940000000007        4935.2650000000003     
          30   60.331060000000001        159.22032999999999        69.219510000000000        5025.2650000000003     
          30   62.224350000000001        157.15348000000000        54.521740000000001        5298.9989999999998     
          30   60.967480000000002        157.88086000000001        69.237409999999997        5389.2650000000003     
          30   61.007370000000002        158.63963000000001        71.723500000000001        5479.2809999999999     
          30   60.857599999999998        158.92240000000001        72.120000000000005        5569.2809999999999     
          30   59.134560000000000        158.71238000000000        71.102040000000002        5659.2809999999999     
          30   59.223289999999999        158.89301000000000        72.503500000000003        5749.2809999999999     
          30   59.340000000000003        159.01667000000000        73.675680000000000        5839.2809999999999     
          30   59.821460000000002        158.44621000000001        71.708740000000006        5929.2809999999999     
          30   60.068570000000001        158.80000000000001        69.891890000000004        6019.2809999999999     
          30   58.583329999999997        160.08018000000001        84.000000000000000        6109.2650000000003     
          30   59.879930000000002        159.71165999999999        71.291510000000002        6288.9989999999998     
          30   59.774999999999999        159.93500000000000        75.000000000000000        6379.2650000000003     
          30   60.053469999999997        158.01960000000000        62.399999999999999        6469.2650000000003     
          30   59.643999999999998        159.86959999999999        72.000000000000000        6559.2650000000003     
          30   61.839700000000001        155.77552000000000        60.000000000000000        6649.2650000000003     
          30   60.707210000000003        158.47971000000001        64.235290000000006        6739.2650000000003     
          30   59.758540000000004        159.35659000000001        64.528739999999999        6829.2489999999998     
          30   57.539110000000001        157.22533000000001        60.000000000000000        6919.2650000000003     
          30   59.387129999999999        156.36966000000001        60.000000000000000        7009.2650000000003     
          30   61.073529999999998        157.13665000000000        67.075140000000005        7099.2650000000003     
          30   62.153019999999998        155.39302000000001        63.962260000000001        7247.9989999999998     
          30   61.097230000000003        157.40745000000001        68.521280000000004        7338.2650000000003     
          30   61.586620000000003        155.96848000000000        67.152320000000003        7428.2650000000003     
          30   60.684739999999998        158.23192000000000        69.846149999999994        7518.2650000000003     
          30   61.598900000000000        156.33516000000000        64.087909999999994        7608.2650000000003     
          30   63.149749999999997        154.78950000000000        64.049999999999997        7698.2650000000003     
          30   62.533160000000002        155.76051000000001        64.410259999999994        7788.2650000000003     
          30   62.005609999999997        156.25711999999999        66.733810000000005        7878.2489999999998     
          30   61.458340000000000        157.81171000000001        69.823830000000001        7968.2650000000003     
          30   61.821120000000001        158.07644999999999        70.373829999999998        8058.2650000000003     
          30   62.206069999999997        157.62576000000001        70.085599999999999        8253.9989999999998     
          30   62.191200000000002        157.54866999999999        73.337350000000001        8344.2649999999994     
          30   62.798250000000003        155.90875000000000        72.000000000000000        8434.2489999999998     
          30   62.784370000000003        157.31938000000000        72.187500000000000        8524.2649999999994     
          30   60.492989999999999        157.03282999999999        72.423910000000006        8614.2649999999994     
          30   59.884839999999997        161.34757999999999        72.819879999999998        8704.2649999999994     
          30   61.108260000000001        159.04855000000001        72.098159999999993        8794.2649999999994     
          30   61.248539999999998        156.58220000000000        70.609759999999994        8884.2649999999994     
          30   61.428989999999999        158.50680000000000        72.048580000000001        8974.2649999999994     
          30   60.240160000000003        159.97076000000001        71.373490000000004        9064.2649999999994     
          30   62.022959999999998        155.55530999999999        60.000000000000000        9273.0000000000000     
          30   61.356569999999998        156.86413999999999        76.285709999999995        9363.2659999999996     
          30   60.716250000000002        157.65839000000000        77.083569999999995        9453.2659999999996     
          30   59.271230000000003        157.99593999999999        75.336900000000000        9543.2659999999996     
          30   60.472349999999999        156.87244999999999        74.387760000000000        9633.2659999999996     
          30   60.734810000000003        157.19793000000001        76.711110000000005        9723.2659999999996     
          30   60.914630000000002        156.89805000000001        73.536590000000004        9813.2500000000000     
          30   61.526989999999998        155.30193000000000        73.156630000000007        9903.2659999999996     
          30   60.634459999999997        157.45491999999999        74.538460000000001        9993.2659999999996     
          30   59.939999999999998        157.39411000000001        75.789469999999994        10083.250000000000     
          31   62.452919999999999        182.22114999999999        54.250000000000000        512.00000000000000     
          31   59.643999999999998        181.37606000000000        56.633330000000001        602.26599999999996     
          31   62.999180000000003        181.86454000000001        58.020620000000001        692.26599999999996     
          31   62.653329999999997        180.88410999999999        61.162790000000001        782.26599999999996     
          31   59.349760000000003        179.95214000000001        60.000000000000000        872.26599999999996     
          31   62.806330000000003        180.68646000000001        54.987340000000003        1049.9990000000000     
          31   60.716479999999997        178.56407999999999        56.535209999999999        1140.2650000000001     
          31   60.376410000000000        180.23427000000001        46.358969999999999        1230.2650000000001     
          31   62.654850000000003        181.26822000000001        53.079749999999997        1320.2650000000001     
          31   63.675030000000000        181.47515000000001        53.964500000000001        1410.2650000000001     
          31   62.138860000000001        179.74951999999999        54.342860000000002        1500.2650000000001     
          31   63.291480000000000        180.20670999999999        56.593550000000000        1590.2650000000001     
          31   64.513900000000007        180.27809999999999        60.000000000000000        1680.2490000000000     
          31   65.037199999999999        180.89635999999999        52.951050000000002        1770.2650000000001     
          31   58.923560000000002        179.01195000000001        49.965519999999998        1860.2650000000001     
          31   59.697429999999997        178.45975000000001        41.825730000000000        2023.0000000000000     
          31   63.006540000000001        179.45143999999999        43.937739999999998        2113.2660000000001     
          31   61.877510000000001        180.61833999999999        46.854770000000002        2203.2660000000001     
          31   58.516300000000001        178.79848000000001        60.000000000000000        2293.2660000000001     
          31   62.876869999999997        180.79895999999999        53.437500000000000        2383.2660000000001     
          31   62.870199999999997        180.90764999999999        53.476509999999998        2473.2660000000001     
          31   57.258009999999999        179.81591000000000        53.171270000000000        2563.2500000000000     
          31   53.068570000000001        177.71232000000001        52.928570000000001        2653.2660000000001     
          31   55.202739999999999        175.08905999999999        56.000000000000000        2743.2660000000001     
          31   48.412439999999997        175.56637000000001        55.555560000000000        2833.2660000000001     
          31   52.945480000000003        177.17425000000000        48.000000000000000        3081.9989999999998     
          31   47.243420000000000        177.25533999999999        48.821919999999999        3172.2649999999999     
          31   48.905569999999997        178.13391999999999        53.012659999999997        3262.2649999999999     
          31   48.310079999999999        176.41475000000000        53.237290000000002        3352.2649999999999     
          31   47.570760000000000        176.35885999999999        52.708860000000001        3442.2649999999999     
          31   49.174950000000003        176.79768000000001        60.000000000000000        3532.2649999999999     
          31   48.059120000000000        176.35713000000001        56.220990000000000        3622.2489999999998     
          31   51.807049999999997        176.46532999999999        60.000000000000000        3712.2649999999999     
          31   52.054380000000002        176.80797000000001        57.281250000000000        3802.2649999999999     
          31   52.694879999999998        178.57232999999999        48.000000000000000        3892.2649999999999     
          31   51.697069999999997        178.73782000000000        42.090229999999998        4214.9989999999998     
          31   49.743180000000002        178.45384999999999        42.153849999999998        4305.2650000000003     
          31   50.401949999999999        178.41450000000000        42.322150000000001        4395.2650000000003     
          31   51.471110000000003        177.16931000000000        43.365079999999999        4485.2650000000003     
          31   54.081180000000003        175.98016000000001        42.236220000000003        4575.2489999999998     
          31   50.585349999999998        176.84504999999999        43.272730000000003        4665.2650000000003     
          31   51.911819999999999        176.69883999999999        42.880000000000003        4755.2650000000003     
          31   49.458069999999999        174.63579999999999        41.318179999999998        4845.2650000000003     
          31   51.457490000000000        175.68022999999999        42.377139999999997        4935.2650000000003     
          31   52.906700000000001        176.01097999999999        42.964289999999998        5025.2650000000003     
          31   51.944780000000002        175.52477999999999        36.000000000000000        5298.9989999999998     
          31   52.498309999999996        176.14085000000000        48.000000000000000        5389.2650000000003     
          31   52.478330000000000        176.02406999999999        48.000000000000000        5479.2809999999999     
          31   50.880839999999999        175.27095000000000        48.000000000000000        5569.2809999999999     
          31   50.098469999999999        173.78217000000001        43.184710000000003        5659.2809999999999     
          31   53.694049999999997        176.33143000000001        48.000000000000000        5749.2809999999999     
          31   49.249850000000002        176.72337999999999        52.123080000000002        5839.2809999999999     
          31   47.278500000000001        175.61797000000001        50.273130000000002        5929.2809999999999     
          31   48.424090000000000        175.41240999999999        50.189779999999999        6019.2809999999999     
          31   49.132480000000001        175.59143000000000        51.200000000000003        6109.2650000000003     
          31   52.142589999999998        173.42036999999999        48.000000000000000        6288.9989999999998     
          31   53.900919999999999        174.81862000000001        48.000000000000000        6379.2650000000003     
          31   55.736490000000003        172.61834999999999        36.000000000000000        6469.2650000000003     
          31   53.272289999999998        175.19499999999999        39.000000000000000        6559.2650000000003     
          31   52.145969999999998        175.37519000000000        41.610390000000002        6649.2650000000003     
          31   49.914189999999998        175.44365999999999        42.451610000000002        6739.2650000000003     
          31   49.591040000000000        175.25851000000000        41.014930000000000        6829.2489999999998     
          31   48.334980000000002        174.72066000000001        41.459719999999997        6919.2650000000003     
          31   48.545110000000001        174.63999999999999        42.135339999999999        7009.2650000000003     
          31   48.840000000000003        174.20135999999999        42.570140000000002        7099.2650000000003     
          31   48.697830000000003        173.87083999999999        42.620690000000003        7247.9989999999998     
          31   49.538310000000003        174.40548999999999        44.535209999999999        7338.2650000000003     
          31   49.523699999999998        173.66674000000000        45.652169999999998        7428.2650000000003     
          31   52.142650000000003        169.83431999999999        42.256810000000002        7518.2650000000003     
          31   54.922150000000002        168.66693000000001        42.023899999999998        7608.2650000000003     
          31   58.131110000000000        170.66397000000001        42.285710000000002        7698.2650000000003     
          31   52.024239999999999        174.92403999999999        48.000000000000000        7788.2650000000003     
          31   50.700989999999997        175.35558000000000        44.554459999999999        7878.2489999999998     
          31   51.233440000000002        175.49562000000000        48.000000000000000        7968.2650000000003     
          31   51.779060000000001        175.50566000000001        48.000000000000000        8058.2650000000003     
          31   48.297820000000002        174.53010000000000        48.000000000000000        8253.9989999999998     
          31   45.908619999999999        174.19028000000000        48.000000000000000        8344.2649999999994     
          31   44.502000000000002        174.23800000000000        45.827030000000001        8434.2489999999998     
          31   38.383479999999999        173.96167000000000        46.086959999999998        8524.2649999999994     
          31   34.128360000000001        172.91148999999999        44.328360000000004        8614.2649999999994     
          31   33.588380000000001        173.05117999999999        45.529409999999999        8704.2649999999994     
          31   31.876159999999999        174.46821000000000        47.517859999999999        8794.2649999999994     
          31   31.251590000000000        174.54884000000001        48.000000000000000        8884.2649999999994     
          31   31.422110000000000        175.32050000000001        51.678390000000000        8974.2649999999994     
          31   31.212569999999999        176.40201999999999        53.511400000000002        9064.2649999999994     
          31   29.547889999999999        178.61098999999999        43.098590000000002        9273.0000000000000     
          31   26.710960000000000        179.17123000000001        64.849320000000006        9363.2659999999996     
          31   26.515930000000001        178.96478999999999        65.604789999999994        9453.2659999999996     
          31   24.758640000000000        179.90153000000001        66.101690000000005        9543.2659999999996     
          31   17.436979999999998        181.81683000000001        70.571430000000007        9633.2659999999996     
          31   13.186560000000000        183.16820000000001        72.000000000000000        9723.2659999999996     
          31   13.772220000000001        182.32093000000000        71.500000000000000        9813.2500000000000     
          31   13.005220000000000        183.22179000000000        71.910449999999997        9903.2659999999996     
          31   13.123670000000001        183.79184000000001        72.000000000000000        9993.2659999999996     
          31   17.767330000000001        181.22673000000000        65.227720000000005        10083.250000000000     
          32   40.408169999999998        190.18000000000001        49.014080000000000        1140.2650000000001     
          32   42.164580000000001        189.39888999999999        40.500000000000000        1230.2650000000001     
          32   40.880569999999999        188.55837000000000        41.626790000000000        1320.2650000000001     
          32   37.018500000000003        190.99400000000000        48.000000000000000        1410.2650000000001     
          32   34.717140000000001        187.55143000000001        43.644790000000000        1500.2650000000001     
          32   34.692120000000003        188.92200000000000        46.612499999999997        1590.2650000000001     
          32   40.724870000000003        189.00470999999999        50.319330000000001        1680.2490000000000     
          32   42.244940000000000        188.12309999999999        44.032649999999997        1770.2650000000001     
          32   60.637949999999996        189.13727000000000        67.909090000000006        1860.2650000000001     
          32   51.399529999999999        186.15788000000001        56.894120000000001        2023.0000000000000     
          32   58.984169999999999        188.63833000000000        60.000000000000000        2113.2660000000001     
          32   65.120000000000005        191.08524000000000        66.058250000000001        2203.2660000000001     
          32   59.417650000000002        190.73137000000000        60.000000000000000        2293.2660000000001     
          32   47.997929999999997        186.65862000000001        60.000000000000000        2383.2660000000001     
          32   44.860239999999997        186.67854000000000        51.804879999999997        2473.2660000000001     
          32   45.947270000000003        186.81636000000000        57.000000000000000        2563.2500000000000     
          32   48.312300000000000        187.29884999999999        65.606560000000002        2653.2660000000001     
          32   42.971390000000000        186.32583000000000        72.000000000000000        2743.2660000000001     
          32   35.254719999999999        183.43156999999999        70.792450000000002        2833.2660000000001     
          32   44.093170000000001        178.89950999999999        72.000000000000000        3081.9989999999998     
          32   40.617780000000003        171.41278000000000        60.000000000000000        3172.2649999999999     
          32   41.392829999999996        164.03235000000001        54.693230000000000        3262.2649999999999     
          32   41.154829999999997        159.42849000000001        57.834150000000001        3352.2649999999999     
          32   30.973649999999999        150.54790000000000        62.227539999999998        3442.2649999999999     
          32   29.767620000000001        147.55027999999999        64.574590000000001        3532.2649999999999     
          32   26.831610000000001        147.34589000000000        67.178569999999993        3622.2489999999998     
          32   23.394189999999998        143.42706999999999        76.203590000000005        3712.2649999999999     
          32   15.458640000000001        149.49937000000000        82.869110000000006        3802.2649999999999     
          32   14.441210000000000        153.31005999999999        67.563640000000007        3892.2649999999999     
          32   19.931429999999999        165.91713999999999        50.177610000000001        4214.9989999999998     
          32   21.480670000000000        166.40492000000000        43.374299999999998        4305.2650000000003     
          32   23.640789999999999        170.10199000000000        43.629140000000000        4395.2650000000003     
          32   23.721109999999999        163.23167000000001        48.000000000000000        4485.2650000000003     
          32   22.042130000000000        150.87119999999999        42.506670000000000        4575.2489999999998     
          32   21.683170000000000        150.63111000000001        42.857140000000001        4665.2650000000003     
          32   23.674170000000000        150.37732000000000        45.259839999999997        4755.2650000000003     
          32   22.207999999999998        149.03200000000001        43.978380000000001        4845.2650000000003     
          32   23.208549999999999        150.36919000000000        45.629030000000000        4935.2650000000003     
          32   22.733920000000001        152.04658000000001        57.113920000000000        5025.2650000000003     
          32   24.910070000000001        139.00237999999999        54.834440000000001        5298.9989999999998     
          32   17.474090000000000        136.66454999999999        72.000000000000000        5389.2650000000003     
          32   16.232640000000000        135.71600000000001        68.543999999999997        5479.2809999999999     
          32   15.891190000000000        126.70305000000000        77.898309999999995        5569.2809999999999     
          32   16.689850000000000        126.78476999999999        76.707689999999999        5659.2809999999999     
          32   15.474950000000000        132.52504999999999        76.087909999999994        5749.2809999999999     
          32   11.902320000000000        138.82400000000001        71.578950000000006        5839.2809999999999     
          32   10.808560000000000        140.96240000000000        68.876710000000003        5929.2809999999999     
          32   12.870710000000001        155.35595000000001        64.285709999999995        6019.2809999999999     
          32   12.980000000000000        156.50000000000000        57.729730000000004        6109.2650000000003     
          32   19.410419999999998        164.70158000000001        54.981819999999999        6288.9989999999998     
          32   26.095569999999999        168.76229000000001        43.285710000000002        6379.2650000000003     
          32   37.452710000000003        168.47188000000000        32.823529999999998        6469.2650000000003     
          32   49.605690000000003        167.50721999999999        38.250000000000000        6559.2650000000003     
          32   50.771009999999997        167.09549999999999        37.704140000000002        6649.2650000000003     
          32   47.347729999999999        160.13435999999999        43.359119999999997        6739.2650000000003     
          32   46.975020000000001        158.86485999999999        43.476640000000003        6829.2489999999998     
          32   43.867319999999999        160.17976999999999        45.431910000000002        6919.2650000000003     
          32   50.250520000000002        166.42357000000001        43.211269999999999        7009.2650000000003     
          32   50.911310000000000        166.01589000000001        41.719630000000002        7099.2650000000003     
          32   40.736390000000000        166.39081999999999        36.000000000000000        7247.9989999999998     
          32   36.708269999999999        167.53173000000001        36.000000000000000        7338.2650000000003     
          32   36.717059999999996        166.97447000000000        40.305880000000002        7428.2650000000003     
          32   37.157980000000002        163.34876000000000        37.752809999999997        7518.2650000000003     
          32   33.227119999999999        152.75954999999999        38.363639999999997        7608.2650000000003     
          32   33.082349999999998        147.43412000000001        39.058819999999997        7698.2650000000003     
          32   37.128489999999999        145.77524000000000        33.337620000000001        7788.2650000000003     
          32   39.424140000000001        141.98813999999999        33.186210000000003        7878.2489999999998     
          32   43.115670000000001        138.94567000000001        31.730770000000000        7968.2650000000003     
          32   45.285919999999997        131.88676000000001        30.873239999999999        8058.2650000000003     
          32   47.661220000000000        133.08681999999999        31.764710000000001        8253.9989999999998     
          32   44.829490000000000        138.08109999999999        35.529409999999999        8344.2649999999994     
          32   39.275570000000002        146.67501999999999        36.189720000000001        8434.2489999999998     
          32   33.250390000000003        148.46302000000000        41.899439999999998        8524.2649999999994     
          32   31.769549999999999        147.18432000000001        48.000000000000000        8614.2649999999994     
          32   32.723860000000002        147.47671000000000        42.342860000000002        8704.2649999999994     
          32   32.204999999999998        147.84000000000000        44.918920000000000        8794.2649999999994     
          32   33.831280000000000        146.56744000000000        46.615380000000002        8884.2649999999994     
          32   43.471150000000002        136.79208000000000        41.500000000000000        8974.2649999999994     
          32   41.646349999999998        132.39952000000000        39.057690000000001        9064.2649999999994     
          32   38.433750000000003        118.18416999999999        24.000000000000000        9273.0000000000000     
          32   41.598120000000002        100.52615000000000        36.000000000000000        9363.2659999999996     
          32   37.407760000000003        93.255099999999999        36.000000000000000        9453.2659999999996     
          32   43.507649999999998        94.567650000000000        36.000000000000000        9543.2659999999996     
          32   49.051430000000003        93.874290000000002        36.000000000000000        9633.2659999999996     
          32   51.788440000000001        92.777500000000003        36.000000000000000        9723.2659999999996     
          32   45.803820000000002        94.230289999999997        36.000000000000000        9813.2500000000000     
          32   44.061979999999998        94.519009999999994        36.000000000000000        9903.2659999999996     
          32   46.093780000000002        94.736440000000002        36.000000000000000        9993.2659999999996     
          32   50.320000000000000        94.148910000000001        36.000000000000000        10083.250000000000     
          33   45.622120000000002        175.35758000000001        54.272730000000003        1049.9990000000000     
          33   48.582120000000003        175.95182000000000        56.136360000000003        1140.2650000000001     
          33   52.584850000000003        175.21556000000001        45.030299999999997        1230.2650000000001     
          33   51.212350000000001        173.00765000000001        48.000000000000000        1320.2650000000001     
          33   48.834029999999998        176.90773999999999        53.419350000000001        1410.2650000000001     
          33   46.567970000000003        175.20656000000000        51.656250000000000        1500.2650000000001     
          33   48.252350000000000        176.39569000000000        54.941180000000003        1590.2650000000001     
          33   49.713509999999999        175.44485000000000        59.814430000000002        1680.2490000000000     
          33   46.677810000000001        174.92328000000001        43.687500000000000        1770.2650000000001     
          33   48.972929999999998        175.65473000000000        50.514969999999998        1860.2650000000001     
          33   49.677259999999997        175.23623000000001        42.514290000000003        2023.0000000000000     
          33   44.836869999999998        174.78264999999999        41.204819999999998        2113.2660000000001     
          33   50.196669999999997        176.43807000000001        45.473680000000002        2203.2660000000001     
          33   50.722329999999999        176.55824999999999        60.000000000000000        2293.2660000000001     
          33   49.526179999999997        176.96987999999999        48.981819999999999        2383.2660000000001     
          33   48.229210000000002        177.00878000000000        49.714289999999998        2473.2660000000001     
          33   48.390079999999998        176.83040000000000        53.856000000000002        2563.2500000000000     
          33   48.100000000000001        176.68263999999999        54.842979999999997        2653.2660000000001     
          33   46.985239999999997        176.98704000000001        55.210299999999997        2743.2660000000001     
          33   39.674090000000000        174.93011000000001        54.272730000000003        2833.2660000000001     
          33   34.450800000000001        176.33384000000001        47.452469999999998        3081.9989999999998     
          33   32.804040000000001        177.59213000000000        51.446809999999999        3172.2649999999999     
          33   32.109569999999998        177.40696000000000        49.739130000000003        3262.2649999999999     
          33   31.079999999999998        176.28586000000001        55.034480000000002        3352.2649999999999     
          33   30.367410000000000        176.62019000000001        55.888890000000004        3442.2649999999999     
          33   29.932459999999999        177.20319000000001        57.391300000000001        3532.2649999999999     
          33   29.802900000000001        177.43289999999999        60.000000000000000        3622.2489999999998     
          33   32.002600000000001        179.35229000000001        52.935060000000000        3712.2649999999999     
          33   33.956449999999997        175.90516000000000        58.258060000000000        3802.2649999999999     
          33   37.539319999999996        176.77220000000000        48.000000000000000        3892.2649999999999     
          33   36.865450000000003        177.08423999999999        36.000000000000000        4214.9989999999998     
          33   33.148110000000003        177.73241999999999        43.326320000000003        4305.2650000000003     
          33   32.601570000000002        178.41206000000000        44.898879999999998        4395.2650000000003     
          33   31.651109999999999        177.84550999999999        47.520000000000003        4485.2650000000003     
          33   31.146149999999999        177.96379999999999        44.715080000000000        4575.2489999999998     
          33   31.162759999999999        178.64671000000001        45.868420000000000        4665.2650000000003     
          33   30.405360000000002        179.48150999999999        48.719239999999999        4755.2650000000003     
          33   28.290320000000001        179.11816999999999        50.952379999999998        4845.2650000000003     
          33   28.587789999999998        180.54943000000000        53.614289999999997        4935.2650000000003     
          33   27.781240000000000        181.21119999999999        54.666670000000003        5025.2650000000003     
          33   21.637599999999999        181.19005999999999        49.851430000000001        5298.9989999999998     
          33   20.296869999999998        182.33948000000001        61.409920000000000        5389.2650000000003     
          33   18.199290000000001        182.90289999999999        64.282690000000002        5479.2809999999999     
          33   12.318149999999999        185.88800000000001        68.123080000000002        5569.2809999999999     
          33   11.924090000000000        184.79818000000000        68.727270000000004        5659.2809999999999     
          33   12.518330000000001        184.82732999999999        67.799999999999997        5749.2809999999999     
          33   11.840000000000000        184.58527000000001        66.329669999999993        5839.2809999999999     
          33   12.224800000000000        184.50864000000001        66.623999999999995        5929.2809999999999     
          33   12.185330000000000        184.23533000000000        67.000000000000000        6019.2809999999999     
          33   12.949999999999999        184.92599999999999        84.000000000000000        6109.2650000000003     
          33   12.221209999999999        184.43378999999999        68.363640000000004        6288.9989999999998     
          33   11.520580000000001        184.05237000000000        68.460430000000002        6379.2650000000003     
          33   12.610080000000000        183.46584999999999        57.853659999999998        6469.2650000000003     
          33   13.086320000000001        183.94842000000000        72.000000000000000        6559.2650000000003     
          33   14.483549999999999        183.30579000000000        58.578949999999999        6649.2650000000003     
          33   14.879289999999999        183.85035999999999        58.714289999999998        6739.2650000000003     
          33   15.477020000000000        183.85064000000000        61.531910000000003        6829.2489999999998     
          33   14.264139999999999        183.50724000000000        60.000000000000000        6919.2650000000003     
          33   14.450559999999999        183.06778000000000        60.000000000000000        7009.2650000000003     
          33   13.443330000000000        182.87867000000000        60.000000000000000        7099.2650000000003     
          33   13.603400000000001        182.78000000000000        60.000000000000000        7247.9989999999998     
          33   15.143570000000000        182.51571000000001        60.000000000000000        7338.2650000000003     
          33   13.790120000000000        182.34470999999999        62.258820000000000        7428.2650000000003     
          33   13.630000000000001        183.13999999999999        59.837840000000000        7518.2650000000003     
          33   14.030790000000000        182.53657999999999        59.684210000000000        7608.2650000000003     
          33   13.291729999999999        182.45407000000000        56.871910000000000        7698.2650000000003     
          33   12.363230000000000        182.54080999999999        62.060609999999997        7788.2650000000003     
          33   12.717969999999999        183.53254000000001        60.610169999999997        7878.2489999999998     
          33   13.404090000000000        183.19485000000000        64.545450000000002        7968.2650000000003     
          33   12.499269999999999        183.60073000000000        60.000000000000000        8058.2650000000003     
          33   13.494850000000000        182.88303999999999        61.924050000000001        8253.9989999999998     
          33   12.248370000000000        182.93621999999999        65.422219999999996        8344.2649999999994     
          33   13.031689999999999        183.06351000000001        64.519480000000001        8434.2489999999998     
          33   14.789700000000000        182.67012000000000        60.890949999999997        8524.2649999999994     
          33   12.524780000000000        182.43761000000001        66.268659999999997        8614.2649999999994     
          33   13.614250000000000        182.90235999999999        63.590550000000000        8704.2649999999994     
          33   16.265770000000000        182.18231000000000        68.192310000000006        8794.2649999999994     
          33   12.931310000000000        180.27969999999999        75.030299999999997        8884.2649999999994     
          33   10.699170000000001        176.53625000000000        84.000000000000000        8974.2649999999994     
          33   11.782740000000000        178.91702000000001        78.285709999999995        9064.2649999999994     
          33   14.694290000000001        182.93377000000001        55.636360000000003        9273.0000000000000     
          33   17.239799999999999        181.06188000000000        67.485150000000004        9363.2659999999996     
          33   14.487890000000000        181.80340000000001        68.897959999999998        9453.2659999999996     
          33   13.490769999999999        182.92800000000000        69.415379999999999        9543.2659999999996     
          34   45.100529999999999        131.22173000000001        47.759999999999998        1500.2650000000001     
          34   45.762909999999998        141.33063000000001        57.569620000000000        1590.2650000000001     
          34   46.682879999999997        146.63607999999999        57.333329999999997        1680.2490000000000     
          34   45.729860000000002        148.18500000000000        50.695650000000001        1770.2650000000001     
          34   34.424019999999999        150.46594999999999        48.664720000000003        1860.2650000000001     
          34   29.355029999999999        151.54689999999999        38.813789999999997        2023.0000000000000     
          34   30.119389999999999        158.22798000000000        38.845070000000000        2113.2660000000001     
          34   35.312230000000000        168.75415000000001        41.330770000000001        2203.2660000000001     
          34   50.338050000000003        169.41488000000001        60.000000000000000        2293.2660000000001     
          34   50.850389999999997        168.36429000000001        49.596570000000000        2383.2660000000001     
          34   53.581370000000000        168.34999999999999        52.306449999999998        2473.2660000000001     
          34   62.647460000000002        174.19952000000001        55.238100000000003        2563.2500000000000     
          34   66.387190000000004        179.52497000000000        66.039220000000000        2653.2660000000001     
          34   66.757790000000000        180.16824000000000        67.500000000000000        2743.2660000000001     
          34   68.957970000000003        180.64152999999999        74.440680000000000        2833.2660000000001     
          34   77.293729999999996        181.44510000000000        67.058819999999997        3081.9989999999998     
          34   83.357420000000005        181.70581000000001        60.000000000000000        3172.2649999999999     
          34   80.506079999999997        182.11696000000001        67.103999999999999        3262.2649999999999     
          34   77.465670000000003        180.78200000000001        72.000000000000000        3352.2649999999999     
          34   77.811859999999996        180.86116000000001        70.604650000000007        3442.2649999999999     
          34   80.228330000000000        180.48805999999999        70.166669999999996        3532.2649999999999     
          34   79.281570000000002        180.66157000000001        74.705879999999993        3622.2489999999998     
          34   77.564430000000002        180.84809000000001        84.000000000000000        3712.2649999999999     
          34   78.112840000000006        180.98841999999999        75.031580000000005        3802.2649999999999     
          34   88.945869999999999        180.26827000000000        62.826920000000001        3892.2649999999999     
          35   64.340459999999993        187.56458000000001        64.763360000000006        180.26499999999999     
          35   64.061390000000003        184.97944000000001        49.666670000000003        270.25000000000000     
          35   61.382240000000003        184.52051000000000        52.959180000000003        360.26499999999999     
          35   59.619010000000003        192.86555999999999        67.986750000000001        512.00000000000000     
          35   63.262450000000001        192.45034000000001        76.571430000000007        602.26599999999996     
          35   63.961129999999997        191.56226000000001        78.566040000000001        692.26599999999996     
          35   60.455359999999999        190.12714000000000        73.971429999999998        782.26599999999996     
          35   63.710900000000002        191.22131999999999        81.053889999999996        872.26599999999996     
          35   47.716299999999997        186.32338999999999        66.158730000000006        1049.9990000000000     
          35   48.121139999999997        185.88800000000001        72.000000000000000        1140.2650000000001     
          35   55.470979999999997        188.87412000000000        60.000000000000000        1230.2650000000001     
          35   51.322580000000002        188.11117999999999        59.741940000000000        1320.2650000000001     
          35   46.990000000000002        187.51463000000001        60.777780000000000        1410.2650000000001     
          35   60.158430000000003        189.86795000000001        66.939760000000007        1500.2650000000001     
          35   63.933900000000001        190.50013999999999        74.723399999999998        1590.2650000000001     
          35   51.680650000000000        186.26516000000001        72.000000000000000        1680.2490000000000     
          35   48.935479999999998        186.37974000000000        58.916130000000003        1770.2650000000001     
          35   35.558140000000002        189.71464000000000        40.701030000000003        1860.2650000000001     
          35   31.567139999999998        187.37245999999999        31.839200000000002        2023.0000000000000     
          35   28.622540000000001        186.97516999999999        30.686570000000000        2113.2660000000001     
          35   30.733290000000000        187.78406000000001        34.321680000000001        2203.2660000000001     
          35   29.281169999999999        187.02319000000000        33.446809999999999        2293.2660000000001     
          35   34.780000000000001        188.02133000000001        38.651930000000000        2383.2660000000001     
          35   42.979950000000002        187.67735999999999        50.805560000000000        2473.2660000000001     
          35   41.025390000000002        190.12752000000000        46.553190000000001        2563.2500000000000     
          35   37.563630000000003        190.18767000000000        43.772019999999998        2653.2660000000001     
          35   37.438249999999996        189.26757000000001        48.233010000000000        2743.2660000000001     
          35   39.151949999999999        189.92482999999999        48.000000000000000        2833.2660000000001     
          35   40.657100000000000        190.10493000000000        40.463769999999997        3081.9989999999998     
          35   34.648280000000000        189.95249000000001        39.844659999999998        3172.2649999999999     
          35   33.091549999999998        185.99796000000001        38.915489999999998        3262.2649999999999     
          35   33.156910000000003        189.85497000000001        40.309390000000000        3352.2649999999999     
          35   32.557209999999998        189.34505999999999        41.207549999999998        3442.2649999999999     
          35   31.589020000000001        182.03999999999999        48.763010000000001        3532.2649999999999     
          35   30.335319999999999        179.40003999999999        49.696199999999997        3622.2489999999998     
          35   32.020490000000002        183.15181999999999        51.310339999999997        3712.2649999999999     
          35   33.853009999999998        185.60871000000000        46.774189999999997        3802.2649999999999     
          35   33.225059999999999        183.02823000000001        36.911389999999997        3892.2649999999999     
          35   39.331589999999998        184.25706000000000        28.761900000000001        4214.9989999999998     
          35   45.325000000000003        188.05250000000001        36.000000000000000        4305.2650000000003     
          35   48.110419999999998        188.14239000000001        36.000000000000000        4395.2650000000003     
          35   50.142170000000000        187.41504000000000        37.116280000000003        4485.2650000000003     
          35   54.484769999999997        190.28905000000000        40.000000000000000        4575.2489999999998     
          35   58.425739999999998        192.50278000000000        45.111109999999996        4665.2650000000003     
          35   59.783819999999999        193.21064999999999        42.874369999999999        4755.2650000000003     
          35   60.256010000000003        191.83381000000000        45.523130000000002        4845.2650000000003     
          35   58.378230000000002        191.46376000000001        45.944749999999999        4935.2650000000003     
          35   61.157420000000002        193.27641000000000        46.433180000000000        5025.2650000000003     
          35   66.130459999999999        200.22447000000000        36.243650000000002        5298.9989999999998     
          35   70.752660000000006        206.23563999999999        50.042549999999999        5389.2650000000003     
          35   79.376189999999994        220.30660000000000        53.693019999999997        5479.2809999999999     
          35   83.260930000000002        222.59949000000000        54.329110000000000        5569.2809999999999     
          35   84.740570000000005        222.91619000000000        55.314290000000000        5659.2809999999999     
          35   94.324039999999997        225.47929999999999        60.000000000000000        5749.2809999999999     
          35   104.01808000000000        230.41175000000001        62.983049999999999        5839.2809999999999     
          35   105.60191000000000        231.66287000000000        61.511339999999997        5929.2809999999999     
          35   108.45278999999999        217.66570999999999        60.000000000000000        6019.2809999999999     
          35   115.59857000000000        214.89599999999999        60.000000000000000        6109.2650000000003     
          35   132.46000000000001        212.12423999999999        69.013819999999996        6288.9989999999998     
          35   144.67309000000000        211.76161999999999        74.473540000000000        6379.2650000000003     
          35   152.60800000000000        203.45599999999999        65.059460000000001        6469.2650000000003     
          35   164.63612000000001        203.86537000000001        72.000000000000000        6559.2650000000003     
          35   175.26218000000000        208.54978000000000        70.625699999999995        6649.2650000000003     
          35   185.14696000000001        207.20173000000000        75.785049999999998        6739.2650000000003     
          35   190.70384000000001        200.21496999999999        75.121539999999996        6829.2489999999998     
          35   201.76112000000001        196.07314000000000        79.089110000000005        6919.2650000000003     
          35   214.86695000000000        196.75362999999999        81.389920000000004        7009.2650000000003     
          35   228.15412000000001        189.77562000000000        87.053100000000001        7099.2650000000003     
          35   243.34764999999999        191.86072999999999        91.020240000000001        7247.9989999999998     
          35   248.00373999999999        190.17653999999999        92.887850000000000        7338.2650000000003     
          35   262.17117000000002        186.98864000000000        102.75931000000000        7428.2650000000003     
          35   272.63977000000000        183.92850999999999        102.48869000000001        7518.2650000000003     
          35   285.87033000000002        187.86198999999999        105.05960000000000        7608.2650000000003     
          35   298.40980999999999        193.89922000000001        109.79221000000000        7698.2650000000003     
          35   302.34951000000001        204.93860000000001        108.00000000000000        7788.2650000000003     
          35   309.11050999999998        211.21558999999999        114.26470999999999        7878.2489999999998     
          35   315.38556999999997        216.99893000000000        115.91803000000000        7968.2650000000003     
          35   324.85500000000002        223.45500000000001        120.00000000000000        8058.2650000000003     
          35   334.49946999999997        248.10122999999999        120.00000000000000        8253.9989999999998     
          35   341.60613999999998        256.99558999999999        120.00000000000000        8344.2649999999994     
          35   347.63828000000001        268.06132000000002        120.00000000000000        8434.2489999999998     
          35   351.35442999999998        272.12590000000000        120.00000000000000        8524.2649999999994     
          36   14.831939999999999        178.14302000000001        45.928060000000002        5569.2809999999999     
          36   32.377800000000001        179.00991999999999        42.409089999999999        5659.2809999999999     
          36   43.355499999999999        180.03598000000000        49.320569999999996        5749.2809999999999     
          36   49.586069999999999        184.09016000000000        48.000000000000000        5839.2809999999999     
          36   57.482140000000001        185.42579000000001        48.000000000000000        5929.2809999999999     
          36   38.269700000000000        180.25483000000000        48.871789999999997        6019.2809999999999     
          36   54.242480000000000        185.61908000000000        52.941180000000003        6109.2650000000003     
          36   37.116549999999997        180.96019000000001        49.525620000000004        6288.9989999999998     
          36   37.132140000000000        179.02714000000000        52.571429999999999        6379.2650000000003     
          36   19.077780000000001        173.99110999999999        31.135140000000000        6469.2650000000003     
          37   11.646190000000001        163.82190000000000        45.047620000000002        4485.2650000000003     
          37   11.100000000000000        157.71379999999999        54.760559999999998        4575.2489999999998     
          37   10.788420000000000        157.99000000000001        55.736840000000001        4665.2650000000003     
          37   10.644620000000000        159.44154000000000        59.446150000000003        4755.2650000000003     
          37   10.124549999999999        158.73481000000001        56.961039999999997        4845.2650000000003     
          37   10.317310000000001        158.54499999999999        57.461539999999999        4935.2650000000003     
          37   10.560000000000000        158.09999999999999        57.891889999999997        5025.2650000000003     
          37   11.397550000000001        157.15427000000000        48.000000000000000        5298.9989999999998     
          37   10.000140000000000        156.73301000000001        53.342469999999999        5389.2650000000003     
          37   10.304779999999999        156.97940000000000        55.343280000000000        5479.2809999999999     
          37   9.1754200000000008        158.94497999999999        54.592889999999997        5569.2809999999999     
          37   7.7615900000000000        158.42726999999999        61.568179999999998        5659.2809999999999     
          37   8.2505699999999997        156.38667000000001        57.793100000000003        5749.2809999999999     
          37   7.9824099999999998        157.13352000000000        57.333329999999997        5839.2809999999999     
          37   7.9814299999999996        156.75163000000001        57.183669999999999        5929.2809999999999     
          37   8.5752900000000007        156.99970999999999        60.176470000000002        6019.2809999999999     
          37   8.8156499999999998        155.94695999999999        60.000000000000000        6109.2650000000003     
          37   8.7137100000000007        155.80742000000001        60.000000000000000        6288.9989999999998     
          37   9.2742900000000006        157.06856999999999        64.262550000000005        6379.2650000000003     
          37   9.6777099999999994        155.67495000000000        51.743119999999998        6469.2650000000003     
          37   10.233499999999999        156.68393000000000        48.000000000000000        6559.2650000000003     
          37   9.2167899999999996        157.54884999999999        54.307690000000001        6649.2650000000003     
          37   8.6008200000000006        158.33309000000000        54.218179999999997        6739.2650000000003     
          37   8.9516100000000005        158.17381000000000        55.122579999999999        6829.2489999999998     
          37   9.3979999999999997        157.58670000000001        57.420000000000002        6919.2650000000003     
          37   9.2664399999999993        156.57578000000001        53.866669999999999        7009.2650000000003     
          37   10.000280000000000        156.89542000000000        55.833329999999997        7099.2650000000003     
          37   9.2683199999999992        157.30494999999999        53.465350000000001        7247.9989999999998     
          37   10.231299999999999        156.83496000000000        56.034779999999998        7338.2650000000003     
          37   9.2993299999999994        156.22387000000001        54.000000000000000        7428.2650000000003     
          37   10.344500000000000        156.20586000000000        54.910989999999998        7518.2650000000003     
          37   10.136600000000000        157.46642000000000        56.320749999999997        7608.2650000000003     
          37   10.370180000000000        156.45908000000000        54.880730000000000        7698.2650000000003     
          37   11.755080000000000        155.14525000000000        56.557380000000002        7788.2650000000003     
          37   10.807820000000000        156.32568000000001        58.937269999999998        7878.2489999999998     
          37   11.387779999999999        156.55110999999999        60.000000000000000        7968.2650000000003     
          37   10.553190000000001        156.01230000000001        51.876109999999997        8058.2650000000003     
          37   10.840999999999999        155.51629000000000        55.799999999999997        8253.9989999999998     
          37   10.923349999999999        155.13741999999999        55.819350000000000        8344.2649999999994     
          37   10.775980000000001        155.30367000000001        55.100589999999997        8434.2489999999998     
          37   11.334730000000000        155.89731000000000        56.516129999999997        8524.2649999999994     
          37   9.9160000000000004        153.65174999999999        60.000000000000000        8614.2649999999994     
          37   9.4197600000000001        154.52071000000001        60.000000000000000        8704.2649999999994     
          37   10.489500000000000        154.32700000000000        60.000000000000000        8794.2649999999994     
          37   9.0153700000000008        154.95779999999999        56.853659999999998        8884.2649999999994     
          37   10.494550000000000        154.43295000000001        60.000000000000000        8974.2649999999994     
          37   10.772810000000000        154.99331000000001        60.247929999999997        9064.2649999999994     
          37   10.911750000000000        155.00404000000000        45.578949999999999        9273.0000000000000     
          37   10.415749999999999        154.38122999999999        56.301369999999999        9363.2659999999996     
          37   10.856859999999999        154.13670999999999        58.028570000000002        9453.2659999999996     
          37   10.654320000000000        155.07204999999999        63.136360000000003        9543.2659999999996     
          37   10.730000000000000        155.26786000000001        60.000000000000000        9633.2659999999996     
          37   10.897100000000000        155.49547999999999        65.354839999999996        9723.2659999999996     
          37   10.477729999999999        155.22060999999999        58.272730000000003        9813.2500000000000     
          37   9.9695699999999992        156.41693000000001        64.417180000000002        9903.2659999999996     
          37   9.4323399999999999        157.28363999999999        66.430620000000005        9993.2659999999996     
          37   9.3111999999999995        157.72570999999999        68.300749999999994        10083.250000000000     
          38   14.761720000000000        212.04828000000001        64.137929999999997        3172.2649999999999     
          38   13.573420000000000        211.90356000000000        66.082189999999997        3262.2649999999999     
          38   13.889889999999999        210.70437000000001        66.206900000000005        3352.2649999999999     
          38   13.172000000000001        210.42640000000000        67.359999999999999        3442.2649999999999     
          38   13.462949999999999        210.81591000000000        66.818179999999998        3532.2649999999999     
          38   13.660720000000000        210.38892000000001        70.964029999999994        3622.2489999999998     
          38   14.800000000000001        210.14103000000000        72.000000000000000        3712.2649999999999     
          38   15.170000000000000        210.90000000000001        72.000000000000000        3802.2649999999999     
          38   14.903440000000000        211.99010999999999        64.516130000000004        3892.2649999999999     
          38   15.971180000000000        212.11197000000001        51.212600000000002        4214.9989999999998     
          38   14.721280000000000        211.89716000000001        54.297870000000003        4305.2650000000003     
          38   14.956709999999999        212.45835000000000        54.352939999999997        4395.2650000000003     
          38   14.824870000000001        210.70723000000001        54.352939999999997        4485.2650000000003     
          38   14.574240000000000        210.90000000000001        54.813560000000003        4575.2489999999998     
          38   15.140630000000000        210.78254000000001        54.380949999999999        4665.2650000000003     
          38   15.832210000000000        210.80512999999999        57.784619999999997        4755.2650000000003     
          38   14.745850000000001        209.54633999999999        60.000000000000000        4845.2650000000003     
          38   15.735279999999999        210.09833000000000        59.166670000000003        4935.2650000000003     
          38   15.628100000000000        210.14824999999999        58.857140000000001        5025.2650000000003     
          38   16.237100000000002        209.89725000000001        46.956519999999998        5298.9989999999998     
          38   14.941700000000001        210.27020999999999        60.000000000000000        5389.2650000000003     
          38   14.966500000000000        210.04900000000001        60.000000000000000        5479.2809999999999     
          38   14.844400000000000        210.63360000000000        60.000000000000000        5569.2809999999999     
          38   13.904489999999999        210.10101000000000        61.130429999999997        5659.2809999999999     
          38   14.038550000000001        210.14391000000001        60.869570000000003        5749.2809999999999     
          38   13.940650000000000        209.87354999999999        62.322580000000002        5839.2809999999999     
          38   14.328630000000000        209.56699000000000        62.465750000000000        5929.2809999999999     
          38   14.605259999999999        209.04025999999999        60.000000000000000        6019.2809999999999     
          38   14.260420000000000        210.06750000000000        60.000000000000000        6109.2650000000003     
          38   14.842590000000000        209.54245000000000        64.748199999999997        6288.9989999999998     
          38   14.667680000000001        209.27297999999999        65.324500000000000        6379.2650000000003     
          38   15.385830000000000        208.79716999999999        51.500000000000000        6469.2650000000003     
          38   15.278820000000000        209.24588000000000        72.000000000000000        6559.2650000000003     
          38   15.635300000000001        208.93226999999999        50.363639999999997        6649.2650000000003     
          38   15.178410000000000        210.10113999999999        52.909089999999999        6739.2650000000003     
          38   15.588930000000000        209.62792999999999        54.049590000000002        6829.2489999999998     
          38   15.776490000000001        209.16825000000000        54.804119999999998        6919.2650000000003     
          38   16.096180000000000        208.28879000000001        55.414009999999998        7009.2650000000003     
          38   16.094200000000001        208.10016999999999        57.558439999999997        7099.2650000000003     
          38   15.681699999999999        208.42021000000000        56.425530000000002        7247.9989999999998     
          38   15.656840000000001        208.43982000000000        56.315790000000000        7338.2650000000003     
          38   15.598120000000000        208.55601999999999        59.308900000000001        7428.2650000000003     
          38   15.766620000000000        208.81412000000000        59.100000000000001        7518.2650000000003     
          38   15.557210000000000        208.98976999999999        60.000000000000000        7608.2650000000003     
          38   16.497650000000000        207.95451000000000        60.000000000000000        7698.2650000000003     
          38   16.881810000000002        207.93108000000001        58.481929999999998        7788.2650000000003     
          38   16.098250000000000        208.18018000000001        58.736840000000001        7878.2489999999998     
          38   16.570900000000002        208.37889999999999        63.724139999999998        7968.2650000000003     
          38   16.518160000000002        208.46736000000001        60.000000000000000        8058.2650000000003     
          38   16.929250000000000        208.56131999999999        57.622639999999997        8253.9989999999998     
          38   17.190320000000000        208.19841000000000        63.142859999999999        8344.2649999999994     
          38   17.268229999999999        208.06177000000000        60.531649999999999        8434.2489999999998     
          38   17.384129999999999        208.01048000000000        63.428570000000001        8524.2649999999994     
          38   15.424370000000000        207.36187000000001        61.649999999999999        8614.2649999999994     
          38   15.367100000000001        206.89570000000001        60.000000000000000        8704.2649999999994     
          38   14.704700000000001        206.17409000000001        62.000000000000000        8794.2649999999994     
          38   14.746090000000001        206.00424000000001        61.986750000000001        8884.2649999999994     
          38   15.592860000000000        207.79904999999999        62.857140000000001        8974.2649999999994     
          38   15.798410000000001        208.03397000000001        60.000000000000000        9064.2649999999994     
          38   16.386890000000001        207.68511000000001        52.533329999999999        9273.0000000000000     
          38   16.439480000000000        207.28931000000000        65.586209999999994        9363.2659999999996     
          38   16.629999999999999        206.43500000000000        63.891889999999997        9453.2659999999996     
          38   15.995380000000001        207.62123000000000        64.799999999999997        9543.2659999999996     
          38   16.661940000000001        207.67742000000001        63.870970000000000        9633.2659999999996     
          38   15.987310000000001        207.66940000000000        66.179100000000005        9723.2659999999996     
          38   16.062349999999999        207.64980000000000        64.705879999999993        9813.2500000000000     
          38   16.589009999999998        207.37889999999999        65.670330000000007        9903.2659999999996     
          38   16.141249999999999        207.75500000000000        65.000000000000000        9993.2659999999996     
          38   16.418749999999999        207.73187999999999        62.812500000000000        10083.250000000000     
          39   41.580559999999998        87.663129999999995        66.301680000000005        1140.2650000000001     
          39   40.131369999999997        89.475089999999994        56.421050000000001        1230.2650000000001     
          39   39.993639999999999        88.672179999999997        55.636360000000003        1320.2650000000001     
          39   40.559660000000001        88.736210000000000        64.758619999999993        1410.2650000000001     
          39   41.744300000000003        88.329719999999995        65.158879999999996        1500.2650000000001     
          39   41.428130000000003        88.067909999999998        63.144390000000001        1590.2650000000001     
          39   40.566800000000001        87.667800000000000        66.719999999999999        1680.2490000000000     
          39   42.084519999999998        88.099779999999996        55.870970000000000        1770.2650000000001     
          39   40.754379999999998        87.236480000000000        54.929130000000001        1860.2650000000001     
          39   41.576090000000001        87.507130000000004        44.275860000000002        2023.0000000000000     
          39   39.822679999999998        87.388660000000002        52.329900000000002        2113.2660000000001     
          39   41.214390000000002        88.827070000000006        54.878050000000002        2203.2660000000001     
          39   40.809179999999998        88.957700000000003        60.000000000000000        2293.2660000000001     
          39   41.835810000000002        89.720699999999994        56.930230000000002        2383.2660000000001     
          39   41.704670000000000        88.832409999999996        58.773719999999997        2473.2660000000001     
          39   40.674480000000003        89.731380000000001        60.000000000000000        2563.2500000000000     
          39   42.238860000000003        89.779660000000007        61.704549999999998        2653.2660000000001     
          39   41.981189999999998        89.087159999999997        66.268659999999997        2743.2660000000001     
          39   41.763489999999997        88.017709999999994        64.079999999999998        2833.2660000000001     
          39   43.096960000000003        88.598910000000004        54.391300000000001        3081.9989999999998     
          39   42.060650000000003        90.566450000000003        60.000000000000000        3172.2649999999999     
          39   40.898209999999999        90.015709999999999        60.000000000000000        3262.2649999999999     
          39   41.267330000000001        88.257329999999996        60.000000000000000        3352.2649999999999     
          39   40.864440000000002        88.679829999999995        65.641030000000001        3442.2649999999999     
          39   41.160750000000000        88.506789999999995        65.547169999999994        3532.2649999999999     
          39   41.229340000000001        89.043070000000000        66.394159999999999        3622.2489999999998     
          39   42.866379999999999        88.392460000000000        67.478260000000006        3712.2649999999999     
          39   42.936819999999997        88.446820000000002        66.272729999999996        3802.2649999999999     
          39   42.985779999999998        90.000439999999998        54.933329999999998        3892.2649999999999     
          39   44.066270000000003        89.975290000000001        48.000000000000000        4214.9989999999998     
          39   42.541400000000003        90.624189999999999        48.000000000000000        4305.2650000000003     
          39   42.795369999999998        90.287790000000001        50.652630000000002        4395.2650000000003     
          39   42.698000000000000        89.490669999999994        48.000000000000000        4485.2650000000003     
          39   42.546610000000001        89.573939999999993        51.412840000000003        4575.2489999999998     
          39   43.037379999999999        89.764550000000000        53.627589999999998        4665.2650000000003     
          39   43.351669999999999        88.961870000000005        52.625000000000000        4755.2650000000003     
          39   43.066830000000003        87.460949999999997        49.428570000000001        4845.2650000000003     
          39   42.920000000000002        87.973950000000002        53.162790000000001        4935.2650000000003     
          39   43.297870000000003        88.532340000000005        51.191490000000002        5025.2650000000003     
          39   44.303179999999998        87.907849999999996        42.168219999999998        5298.9989999999998     
          39   42.855910000000002        88.211500000000001        53.952759999999998        5389.2650000000003     
          39   43.014650000000003        88.111630000000005        53.720930000000003        5479.2809999999999     
          39   42.857289999999999        88.906610000000001        54.305079999999997        5569.2809999999999     
          39   41.330820000000003        88.260159999999999        54.196719999999999        5659.2809999999999     
          39   41.950339999999997        88.213099999999997        54.372410000000002        5749.2809999999999     
          39   41.812390000000001        88.284390000000002        54.193550000000002        5839.2809999999999     
          39   41.974170000000001        87.775760000000005        58.331130000000002        5929.2809999999999     
          39   42.428970000000000        87.555139999999994        54.504669999999997        6019.2809999999999     
          39   42.094059999999999        87.935869999999994        54.038710000000002        6109.2650000000003     
          39   42.329419999999999        87.924809999999994        55.846150000000002        6288.9989999999998     
          39   42.741100000000003        87.059780000000003        54.857140000000001        6379.2650000000003     
          39   42.710070000000002        87.020849999999996        44.680850000000000        6469.2650000000003     
          39   43.286479999999997        86.791430000000005        42.628570000000003        6559.2650000000003     
          39   43.244270000000000        87.083029999999994        47.393259999999998        6649.2650000000003     
          39   43.342860000000002        87.487099999999998        49.935479999999998        6739.2650000000003     
          39   43.075789999999998        87.917190000000005        48.000000000000000        6829.2489999999998     
          39   43.289999999999999        87.073329999999999        48.000000000000000        6919.2650000000003     
          39   43.625979999999998        86.707589999999996        52.137929999999997        7009.2650000000003     
          39   43.547879999999999        86.684650000000005        52.242420000000003        7099.2650000000003     
          39   43.118540000000003        85.497069999999994        48.000000000000000        7247.9989999999998     
          39   43.036400000000000        85.840000000000003        52.988759999999999        7338.2650000000003     
          39   43.199390000000001        86.625309999999999        50.938780000000001        7428.2650000000003     
          39   43.441519999999997        86.763239999999996        53.257140000000000        7518.2650000000003     
          39   43.710780000000000        86.783140000000003        52.588239999999999        7608.2650000000003     
          39   44.089849999999998        86.498379999999997        53.558819999999997        7698.2650000000003     
          39   44.312150000000003        86.441460000000006        49.479450000000000        7788.2650000000003     
          39   43.700609999999998        87.577200000000005        53.780490000000000        7878.2489999999998     
          39   43.948210000000003        86.696839999999995        53.557890000000000        7968.2650000000003     
          39   43.925170000000001        87.067170000000004        54.700000000000003        8058.2650000000003     
          39   44.439999999999998        86.973330000000004        53.189190000000004        8253.9989999999998     
          39   44.479080000000003        87.139240000000001        54.595419999999997        8344.2649999999994     
          39   44.635669999999998        86.971209999999999        54.038220000000003        8434.2489999999998     
          39   44.973140000000001        86.993530000000007        54.941180000000003        8524.2649999999994     
          39   43.146349999999998        86.153409999999994        56.188240000000000        8614.2649999999994     
          39   42.957000000000001        86.456670000000003        55.299999999999997        8704.2649999999994     
          39   42.724840000000000        86.547470000000004        55.252749999999999        8794.2649999999994     
          39   43.183560000000000        86.559730000000002        56.383560000000003        8884.2649999999994     
          39   43.267580000000002        86.434240000000003        56.909089999999999        8974.2649999999994     
          39   43.436050000000002        86.414469999999994        57.789470000000001        9064.2649999999994     
          39   43.922580000000004        86.830650000000006        42.658059999999999        9273.0000000000000     
          39   43.782310000000003        85.840000000000003        54.942149999999998        9363.2659999999996     
          39   43.788159999999998        85.720110000000005        57.519550000000002        9453.2659999999996     
          39   43.032879999999999        86.416950000000000        60.000000000000000        9543.2659999999996     
          39   43.059620000000002        85.993579999999994        60.000000000000000        9633.2659999999996     
          39   43.345750000000002        86.529319999999998        54.986300000000000        9723.2659999999996     
          39   43.228929999999998        86.163300000000007        55.689320000000002        9813.2500000000000     
          39   43.010610000000000        85.840000000000003        60.000000000000000        9903.2659999999996     
          39   42.790790000000001        86.814920000000001        60.000000000000000        9993.2659999999996     
          39   43.191839999999999        86.579999999999998        60.000000000000000        10083.250000000000     
          40   157.77196000000001        93.887500000000003        93.321430000000007        5298.9989999999998     
          40   155.93508000000000        93.820620000000005        101.53846000000000        5389.2650000000003     
          40   155.30108999999999        94.467230000000001        98.495050000000006        5479.2809999999999     
          40   154.50999999999999        94.980000000000004        99.891890000000004        5569.2809999999999     
          40   153.86080000000001        93.757999999999996        103.68000000000001        5659.2809999999999     
          40   155.03322000000000        94.398259999999993        103.40870000000000        5749.2809999999999     
          40   153.19721000000001        94.599530000000001        120.00000000000000        5839.2809999999999     
          40   154.55909000000000        94.114549999999994        102.27273000000000        5929.2809999999999     
          40   154.52329000000000        94.470359999999999        101.25301000000000        6019.2809999999999     
          40   155.00824000000000        94.850589999999997        95.529409999999999        6109.2650000000003     
          40   153.41007999999999        94.091930000000005        105.27731000000000        6288.9989999999998     
          40   155.54265000000001        94.523859999999999        100.40964000000000        6379.2650000000003     
          40   156.18933000000001        94.313000000000002        90.599999999999994        6469.2650000000003     
          40   156.61206999999999        93.948099999999997        91.034480000000002        6559.2650000000003     
          40   155.86940000000001        93.880600000000001        91.164180000000002        6649.2650000000003     
          40   156.16691000000000        94.805210000000002        91.054550000000006        6739.2650000000003     
          40   156.13119000000000        94.786069999999995        89.714290000000005        6829.2489999999998     
          40   156.24808999999999        94.179550000000006        90.741569999999996        6919.2650000000003     
          40   156.27910000000000        93.785259999999994        90.045109999999994        7009.2650000000003     
          40   155.84744000000001        93.876739999999998        93.139529999999993        7099.2650000000003     
          40   156.16716000000000        92.934500000000000        92.036699999999996        7247.9989999999998     
          40   156.15897000000001        93.644790000000000        91.282049999999998        7338.2650000000003     
          40   156.07115999999999        94.479069999999993        91.395349999999993        7428.2650000000003     
          40   155.77311000000000        93.961340000000007        91.663870000000003        7518.2650000000003     
          40   155.43180000000001        93.263130000000004        93.515619999999998        7608.2650000000003     
          40   156.85448000000000        93.546210000000002        92.275859999999994        7698.2650000000003     
          40   157.23831999999999        93.091999999999999        91.578950000000006        7788.2650000000003     
          40   155.94748000000001        94.154470000000003        90.926829999999995        7878.2489999999998     
          40   157.30606000000000        94.159390000000002        96.000000000000000        7968.2650000000003     
          40   157.24780999999999        94.803200000000004        91.313609999999997        8058.2650000000003     
          40   157.19612000000001        94.138059999999996        94.252430000000004        8253.9989999999998     
          40   157.76231000000001        94.283590000000004        96.000000000000000        8344.2649999999994     
          40   157.99634000000000        94.500110000000006        100.86857000000001        8434.2489999999998     
          40   157.59845000000001        94.612229999999997        98.621359999999996        8524.2649999999994     
          40   155.15000000000001        93.569999999999993        93.729730000000004        8614.2649999999994     
          40   155.77000000000001        94.455709999999996        96.000000000000000        8704.2649999999994     
          40   156.01087000000001        94.640540000000001        94.107380000000006        8794.2649999999994     
          40   156.45285000000001        94.407150000000001        101.07317000000000        8884.2649999999994     
          40   156.34314000000001        94.400779999999997        96.000000000000000        8974.2649999999994     
          40   156.67553000000001        94.437629999999999        98.052629999999994        9064.2649999999994     
          40   156.57208000000000        93.999870000000001        94.389259999999993        9273.0000000000000     
          40   156.60669999999999        93.172730000000001        108.06818000000000        9363.2659999999996     
          40   156.92625000000001        93.434910000000002        107.78570999999999        9453.2659999999996     
          40   156.18150000000000        94.062989999999999        102.16822000000001        9543.2659999999996     
          40   156.08308000000000        94.116619999999998        101.90769000000000        9633.2659999999996     
          40   155.71968000000001        94.033280000000005        98.495999999999995        9723.2659999999996     
          40   160.36062000000001        95.302830000000000        96.424779999999998        9813.2500000000000     
          40   163.89617999999999        96.660579999999996        97.892120000000006        9903.2659999999996     
          40   164.53316000000001        97.193160000000006        96.000000000000000        9993.2659999999996     
          40   163.50465000000000        96.445099999999996        99.248410000000007        10083.250000000000     
          41   145.79615000000001        339.63578000000001        102.41455000000001        0.0000000000000000     
          41   149.02212000000000        332.83812000000000        102.75000000000000        90.265000000000001     
          41   153.84751000000000        330.51873000000001        108.39184000000000        180.26499999999999     
          41   157.67415000000000        327.36878000000002        96.000000000000000        270.25000000000000     
          41   156.98145000000000        328.54210000000000        100.30645000000000        360.26499999999999     
          41   161.44030000000001        327.06542000000002        103.98030000000000        512.00000000000000     
          41   160.60362000000001        327.61926000000000        104.10638000000000        602.26599999999996     
          41   162.53683000000001        327.12169000000000        104.19718000000000        692.26599999999996     
          41   166.40089000000000        326.75295000000000        111.80356999999999        782.26599999999996     
          41   166.29818000000000        327.64060999999998        112.96970000000000        872.26599999999996     
          41   164.34166999999999        326.98016000000001        104.00000000000000        1049.9990000000000     
          41   159.52286000000001        326.47478999999998        109.62857000000000        1140.2650000000001     
          41   150.85874000000001        331.75367999999997        93.094740000000002        1230.2650000000001     
          41   151.24354000000000        331.78017000000000        101.53263000000000        1320.2650000000001     
          41   150.59193999999999        331.51612999999998        103.60209000000000        1410.2650000000001     
          41   151.82226000000000        331.66156999999998        102.78261000000001        1500.2650000000001     
          41   151.34298000000001        330.74104999999997        114.00000000000000        1590.2650000000001     
          41   150.51151999999999        331.71060999999997        108.00000000000000        1680.2490000000000     
          41   150.63147000000001        334.40983000000000        102.77585999999999        1770.2650000000001     
          41   145.16454999999999        341.16931000000000        105.50494999999999        1860.2650000000001     
          41   141.96428000000000        343.68889000000001        94.074070000000006        2023.0000000000000     
          41   139.96571000000000        342.45790000000000        96.857140000000001        2113.2660000000001     
          41   143.09956000000000        343.71080999999998        99.911109999999994        2203.2660000000001     
          41   140.36663999999999        344.57285999999999        102.72199000000001        2293.2660000000001     
          41   142.46503999999999        344.65649999999999        103.41463000000000        2383.2660000000001     
          41   141.59288000000001        345.15410000000003        100.87770000000000        2473.2660000000001     
          41   142.36269999999999        344.28291999999999        108.00000000000000        2563.2500000000000     
          41   144.59275000000000        343.20821000000001        107.42856999999999        2653.2660000000001     
          41   141.87791999999999        344.68630999999999        109.89230999999999        2743.2660000000001     
          41   138.33902000000000        343.88065000000000        111.75244000000001        2833.2660000000001     
          41   146.36556999999999        342.65861000000001        106.22609000000000        3081.9989999999998     
          41   148.79563999999999        338.55277999999998        104.33083000000001        3172.2649999999999     
          41   149.18929000000000        332.09764999999999        105.24490000000000        3262.2649999999999     
          41   149.47502000000000        329.22865000000002        107.86547000000000        3352.2649999999999     
          41   148.22622000000001        324.27528000000001        111.63731000000000        3442.2649999999999     
          41   147.63901999999999        322.34219999999999        114.73171000000001        3532.2649999999999     
          41   147.98150000000001        322.23917000000000        120.70000000000000        3622.2489999999998     
          41   150.37487999999999        322.79144000000002        124.96744000000000        3712.2649999999999     
          41   151.31089000000000        324.25549000000001        121.52113000000000        3802.2649999999999     
          41   151.03655000000001        325.52345000000003        116.27585999999999        3892.2649999999999     
          42   110.94812000000000        322.35874999999999        101.18080999999999        6559.2650000000003     
          42   109.99656000000000        331.20990999999998        90.022250000000000        6649.2650000000003     
          42   112.09780000000001        329.49110000000002        99.164839999999998        6739.2650000000003     
          42   111.62730000000001        330.67793000000000        97.551720000000003        6829.2489999999998     
          42   114.65277000000000        328.38681000000003        96.000000000000000        6919.2650000000003     
          42   111.73536000000000        330.30676999999997        98.746080000000006        7009.2650000000003     
          42   103.59401000000000        340.79845999999998        100.08096999999999        7099.2650000000003     
          42   103.40035000000000        340.19301999999999        100.27723000000000        7247.9989999999998     
          42   103.79463000000000        340.70411000000001        101.45753000000001        7338.2650000000003     
          42   100.56847000000000        342.17106999999999        99.500000000000000        7428.2650000000003     
          42   106.70529999999999        335.69981999999999        103.56164000000000        7518.2650000000003     
          42   113.07697000000000        328.85226999999998        104.16807000000000        7608.2650000000003     
          42   109.74267000000000        332.18353000000002        105.55623000000000        7698.2650000000003     
          42   106.78988000000000        338.45585999999997        98.733729999999994        7788.2650000000003     
          42   101.48170000000000        343.24531999999999        101.54386000000000        7878.2489999999998     
          42   107.31883999999999        336.28829000000002        106.12363999999999        7968.2650000000003     
          42   112.41965000000000        329.92453999999998        102.29787000000000        8058.2650000000003     
          42   104.23204000000000        340.36176000000000        101.47112000000000        8253.9989999999998     
          42   104.03498000000000        341.78185999999999        101.37634000000000        8344.2649999999994     
          42   103.11087000000001        343.06148000000002        103.13636000000000        8434.2489999999998     
          42   100.08499999999999        350.85250000000002        105.15000000000001        8524.2649999999994     
          43   191.44243000000000        350.83006999999998        108.73754000000000        0.0000000000000000     
          43   202.21678000000000        342.08231999999998        118.47190999999999        90.265000000000001     
          43   204.88706999999999        344.95357999999999        122.40000000000001        180.26499999999999     
          43   207.65222000000000        344.26787000000002        114.44444000000000        270.25000000000000     
          43   203.37666999999999        344.39028000000002        110.39024000000001        360.26499999999999     
          43   204.18292000000000        343.64744000000002        119.17355000000001        512.00000000000000     
          43   204.79374000000001        344.32150000000001        123.42856999999999        602.26599999999996     
          43   205.44753000000000        344.76569000000001        124.01674000000000        692.26599999999996     
          43   203.78567000000001        343.23264999999998        124.57674000000000        782.26599999999996     
          43   209.16892999999999        345.09296000000001        127.07143000000001        872.26599999999996     
          43   211.53594000000001        345.48172000000000        116.53125000000000        1049.9990000000000     
          43   212.24843999999999        344.89206999999999        121.11111000000000        1140.2650000000001     
          43   212.83043000000001        346.73534000000001        108.75888999999999        1230.2650000000001     
          43   212.80338000000000        346.83909999999997        109.55224000000000        1320.2650000000001     
          43   212.77466999999999        346.73522000000003        112.26667000000000        1410.2650000000001     
          43   214.19341000000000        346.21429000000001        114.59341000000001        1500.2650000000001     
          43   212.76017999999999        346.11633000000000        116.47705999999999        1590.2650000000001     
          43   212.20309000000000        346.29410999999999        107.75510000000000        1680.2490000000000     
          43   212.95988000000000        346.49310000000003        102.73684000000000        1770.2650000000001     
          43   212.67037999999999        345.99214999999998        105.41772000000000        1860.2650000000001     
          43   205.30230000000000        345.22417999999999        107.87456000000000        2023.0000000000000     
          43   196.12089000000000        346.23048000000000        101.56452000000000        2113.2660000000001     
          43   191.34842000000000        352.13776000000001        108.78946999999999        2203.2660000000001     
          43   185.76158000000001        354.86083000000002        114.55000000000000        2293.2660000000001     
          43   186.15228999999999        354.34370999999999        120.00000000000000        2383.2660000000001     
          43   187.29400000000001        353.01700000000000        120.00000000000000        2473.2660000000001     
          43   183.53174999999999        353.34413000000001        120.00000000000000        2563.2500000000000     
          43   189.52518000000001        354.06072000000000        115.68344999999999        2653.2660000000001     
          43   192.89686000000000        352.58093000000002        112.32857000000000        2743.2660000000001     
          43   199.29186999999999        346.87252999999998        117.52000000000000        2833.2660000000001     
          43   204.98365000000001        344.93842000000001        119.05419000000001        3081.9989999999998     
          43   203.50670000000000        347.00308000000001        120.59729000000000        3172.2649999999999     
          43   201.61246000000000        346.90985999999998        123.65217000000000        3262.2649999999999     
          43   193.52359999999999        350.48250000000002        114.30882000000000        3352.2649999999999     
          43   183.89607000000001        354.21737999999999        124.32787000000000        3442.2649999999999     
          43   175.45400000000001        353.78343000000001        132.00000000000000        3622.2489999999998     
          43   180.45009999999999        355.44911000000002        128.55446000000001        3712.2649999999999     
          43   179.57333000000000        354.86700000000002        132.00000000000000        3802.2649999999999     
          43   179.22535999999999        356.81214000000000        120.00000000000000        3892.2649999999999     
          43   181.83402000000001        355.94000000000000        116.41237000000000        4214.9989999999998     
          43   185.42458999999999        355.91574000000003        113.11475000000000        4305.2650000000003     
          43   190.58019999999999        353.58256999999998        105.79592000000000        4395.2650000000003     
          43   187.41547000000000        350.14798999999999        112.49057000000001        4485.2650000000003     
          43   179.38175000000001        349.29437000000001        117.32039000000000        4575.2489999999998     
          43   179.33160000000001        350.67120000000000        114.56000000000000        4665.2650000000003     
          43   175.42697999999999        343.71472999999997        116.07619000000000        4755.2650000000003     
          43   172.48110000000000        338.99806999999998        115.98165000000000        4845.2650000000003     
          43   171.47212999999999        338.54584000000000        120.00000000000000        4935.2650000000003     
          43   167.21039999999999        336.25008000000003        120.00000000000000        5025.2650000000003     
          43   167.72385000000000        329.73403999999999        96.461539999999999        5298.9989999999998     
          43   166.11679000000001        329.99705000000000        104.03570999999999        5389.2650000000003     
          43   166.56166999999999        329.65458000000001        108.00000000000000        5479.2809999999999     
          43   165.92444000000000        330.52701000000002        109.84614999999999        5569.2809999999999     
          43   164.46500000000000        330.98244999999997        107.03774000000000        5659.2809999999999     
          44   158.30673999999999        332.16189000000003        113.68182000000000        7338.2650000000003     
          44   156.48874000000001        331.82053999999999        113.97701000000001        7428.2650000000003     
          44   158.20076000000000        331.94152000000003        120.00000000000000        7518.2650000000003     
          44   165.88260000000000        331.76958999999999        118.29586000000000        7608.2650000000003     
          44   166.68930000000000        329.41185999999999        109.25581000000000        7698.2650000000003     
          44   166.98099999999999        329.47760000000000        103.20000000000000        7788.2650000000003     
          44   166.27276000000001        330.22063000000003        106.48819000000000        7878.2489999999998     
          44   166.30472000000000        330.35347000000002        107.25000000000000        7968.2650000000003     
          44   165.00856999999999        330.90285999999998        104.98842000000000        8058.2650000000003     
          44   166.23141000000001        330.57170000000002        106.40000000000001        8253.9989999999998     
          44   165.49074999999999        330.67403999999999        105.69014000000000        8344.2649999999994     
          44   167.00282000000001        329.95936000000000        112.84614999999999        8434.2489999999998     
          44   165.26992999999999        333.97523000000001        117.69535999999999        8524.2649999999994     
          44   159.42816999999999        332.76835000000000        120.00000000000000        8614.2649999999994     
          44   160.30736999999999        333.93752000000001        112.64662000000000        8704.2649999999994     
          44   162.45741000000001        335.22000000000003        118.33333000000000        8794.2649999999994     
          44   171.08231000000001        339.15717999999998        120.00000000000000        8884.2649999999994     
          44   171.03447000000000        339.47106000000002        120.00000000000000        8974.2649999999994     
          44   173.25593000000001        339.81074000000001        120.00000000000000        9064.2649999999994     
          44   180.03288000000001        344.91501000000000        114.93698999999999        9273.0000000000000     
          45   370.89787000000001        68.144130000000004        117.28000000000000        0.0000000000000000     
          45   369.57488999999998        67.221909999999994        122.80851000000000        90.265000000000001     
          45   368.83278000000001        68.827629999999999        126.30928000000000        180.26499999999999     
          45   367.87024000000002        66.545850000000002        120.00000000000000        270.25000000000000     
          45   365.98842000000002        66.288420000000002        120.00000000000000        360.26499999999999     
          45   365.84550999999999        64.444090000000003        123.40157000000001        512.00000000000000     
          45   364.07522999999998        64.499350000000007        130.14194000000001        602.26599999999996     
          45   363.64192000000003        62.355359999999997        132.38399999999999        692.26599999999996     
          45   363.04399999999998        61.604999999999997        132.00000000000000        782.26599999999996     
          45   364.11565999999999        62.596870000000003        134.16866999999999        872.26599999999996     
          45   362.87054000000001        61.244950000000003        126.70968000000001        1049.9990000000000     
          45   364.23309999999998        60.654480000000000        132.00000000000000        1140.2650000000001     
          45   362.30707999999998        62.098329999999997        120.00000000000000        1230.2650000000001     
          45   361.53302000000002        61.592089999999999        120.00000000000000        1320.2650000000001     
          45   362.80623000000003        65.796920000000000        108.35410000000000        1410.2650000000001     
          45   363.24295000000001        60.764919999999996        120.00000000000000        1500.2650000000001     
          45   362.55067000000003        61.074669999999998        120.00000000000000        1590.2650000000001     
          45   363.54181999999997        61.285449999999997        120.00000000000000        1680.2490000000000     
          45   363.91556000000003        59.611109999999996        108.00000000000000        1770.2650000000001     
          45   361.27417000000003        60.471870000000003        104.62500000000000        1860.2650000000001     
          45   361.62743000000000        61.032380000000003        113.14286000000000        2023.0000000000000     
          45   358.98457000000002        60.045710000000000        120.00000000000000        2113.2660000000001     
          45   360.75000000000000        62.055940000000000        120.00000000000000        2203.2660000000001     
          45   360.87333000000001        61.234999999999999        120.00000000000000        2293.2660000000001     
          45   361.05169000000001        61.977849999999997        120.00000000000000        2383.2660000000001     
          45   361.19708000000003        61.666670000000003        120.00000000000000        2473.2660000000001     
          45   360.81851999999998        62.379260000000002        120.00000000000000        2563.2500000000000     
          45   361.34199999999998        61.247329999999998        120.00000000000000        2653.2660000000001     
          45   361.50947000000002        61.264209999999999        120.00000000000000        2743.2660000000001     
          45   360.38000000000000        60.410910000000001        120.00000000000000        2833.2660000000001     
          45   361.14337000000000        61.653680000000001        125.81053000000000        3081.9989999999998     
          45   359.81815000000000        62.502589999999998        126.66667000000000        3172.2649999999999     
          45   358.88835000000000        62.934959999999997        126.61417000000000        3262.2649999999999     
          45   359.02332999999999        61.214440000000003        128.44443999999999        3352.2649999999999     
          45   358.21692000000002        61.249229999999997        132.00000000000000        3442.2649999999999     
          45   358.52140000000003        61.351160000000000        132.00000000000000        3532.2649999999999     
          45   359.29311999999999        61.373750000000001        127.87500000000000        3622.2489999999998     
          45   360.71204999999998        61.382050000000000        131.07692000000000        3712.2649999999999     
          45   360.90550999999999        61.634490000000000        126.78261000000001        3802.2649999999999     
          45   360.95812000000001        62.668750000000003        116.81250000000000        3892.2649999999999     
          45   360.58650999999998        63.485120000000002        120.00000000000000        4214.9989999999998     
          45   359.26999999999998        62.899999999999999        120.00000000000000        4305.2650000000003     
          45   359.71220000000000        63.134630000000001        120.00000000000000        4395.2650000000003     
          45   359.63999999999999        61.885480000000001        120.00000000000000        4485.2650000000003     
          45   359.19999999999999        61.439999999999998        120.00000000000000        4575.2489999999998     
          45   360.11570999999998        62.146790000000003        120.00000000000000        4665.2650000000003     
          45   359.91183999999998        61.178370000000001        120.00000000000000        4755.2650000000003     
          45   359.60636000000000        60.231520000000003        120.00000000000000        4845.2650000000003     
          45   359.60205000000002        60.272050000000000        120.00000000000000        4935.2650000000003     
          45   360.14674000000002        60.438699999999997        115.56522000000000        5025.2650000000003     
          45   360.34809999999999        60.539659999999998        113.89655000000000        5298.9989999999998     
          45   358.96490999999997        60.095790000000001        126.31579000000001        5389.2650000000003     
          45   358.76940999999999        60.549410000000002        132.00000000000000        5479.2809999999999     
          45   358.36928999999998        61.382629999999999        126.78788000000000        5569.2809999999999     
          45   357.22739999999999        60.477260000000001        126.90411000000000        5659.2809999999999     
          45   357.41422000000000        60.685780000000001        125.71875000000000        5749.2809999999999     
          45   357.65368000000001        60.399580000000000        126.56842000000000        5839.2809999999999     
          45   357.55703999999997        60.104439999999997        126.13333000000000        5929.2809999999999     
          45   358.20211000000000        60.926670000000001        127.12195000000000        6019.2809999999999     
          45   357.63321999999999        60.629829999999998        132.00000000000000        6109.2650000000003     
          45   357.35701999999998        60.538300000000000        132.00000000000000        6288.9989999999998     
          45   357.81265000000002        60.226939999999999        130.28570999999999        6379.2650000000003     
          45   358.25009000000000        59.399479999999997        112.69565000000000        6469.2650000000003     
          45   358.51238000000001        59.352699999999999        116.19047999999999        6559.2650000000003     
          45   358.32243999999997        59.759509999999999        120.00000000000000        6649.2650000000003     
          45   358.03667000000002        60.133809999999997        120.00000000000000        6739.2650000000003     
          45   358.10836999999998        61.024189999999997        120.00000000000000        6829.2489999999998     
          45   358.16000000000003        59.759509999999999        120.00000000000000        6919.2650000000003     
          45   358.34089000000000        59.594670000000001        120.00000000000000        7009.2650000000003     
          45   358.91849999999999        58.996499999999997        120.00000000000000        7099.2650000000003     
          45   359.11142999999998        59.411430000000003        120.00000000000000        7247.9989999999998     
          45   358.16000000000003        59.570000000000000        120.00000000000000        7338.2650000000003     
          45   357.60500000000002        59.570000000000000        120.00000000000000        7428.2650000000003     
          45   358.96167000000003        59.919440000000002        120.00000000000000        7518.2650000000003     
          45   359.68511999999998        59.588050000000003        120.00000000000000        7608.2650000000003     
          45   358.94722999999999        59.593620000000001        120.00000000000000        7698.2650000000003     
          45   359.20272999999997        59.939999999999998        120.00000000000000        7788.2650000000003     
          45   359.06891000000002        60.889130000000002        120.00000000000000        7878.2489999999998     
          45   358.84714000000002        60.362859999999998        120.00000000000000        7968.2650000000003     
          45   358.78316000000001        59.978949999999998        120.00000000000000        8058.2650000000003     
          45   359.43957999999998        60.494999999999997        120.00000000000000        8253.9989999999998     
          45   359.60237000000001        60.680000000000000        120.00000000000000        8344.2649999999994     
          45   360.93500000000000        61.882500000000000        116.09999999999999        8434.2489999999998     
          45   360.70132000000001        60.787109999999998        117.47368000000000        8524.2649999999994     
          45   358.44461999999999        59.740769999999998        120.00000000000000        8614.2649999999994     
          45   357.67106999999999        60.680000000000000        120.00000000000000        8704.2649999999994     
          45   358.45382000000001        60.788820000000001        120.00000000000000        8794.2649999999994     
          45   358.25619999999998        60.465400000000002        120.00000000000000        8884.2649999999994     
          45   357.82776000000001        60.340200000000003        120.00000000000000        8974.2649999999994     
          45   358.21920000000000        60.354399999999998        120.00000000000000        9064.2649999999994     
          45   358.35633000000001        60.846119999999999        120.00000000000000        9273.0000000000000     
          45   357.66217999999998        59.347999999999999        132.00000000000000        9363.2659999999996     
          45   358.07294000000002        59.722349999999999        132.00000000000000        9453.2659999999996     
          45   356.88000000000000        60.520000000000003        132.00000000000000        9543.2659999999996     
          45   356.96778000000000        60.453890000000001        132.00000000000000        9633.2659999999996     
          45   357.40318000000002        60.410910000000001        132.00000000000000        9723.2659999999996     
          45   356.86500000000001        60.612729999999999        132.00000000000000        9813.2500000000000     
          45   356.98977000000002        60.817670000000000        132.00000000000000        9903.2659999999996     
          45   357.16158999999999        60.820950000000003        132.00000000000000        9993.2659999999996     
          45   357.10000000000002        61.299999999999997        132.00000000000000        10083.250000000000     
          46   341.12824999999998        81.816980000000001        79.428569999999993        0.0000000000000000     
          46   338.68729999999999        79.664029999999997        79.698110000000000        90.265000000000001     
          46   337.94592000000000        81.573670000000007        87.428569999999993        180.26499999999999     
          46   337.35691000000003        79.674629999999993        94.884209999999996        270.25000000000000     
          46   330.20792999999998        83.173419999999993        111.38155000000000        360.26499999999999     
          46   331.78697000000000        80.429760000000002        104.70218000000000        512.00000000000000     
          46   323.55797000000001        90.673419999999993        113.62025000000000        602.26599999999996     
          46   319.16802000000001        94.715699999999998        114.55813999999999        692.26599999999996     
          46   317.86025000000001        93.672830000000005        117.66038000000000        782.26599999999996     
          46   320.41475000000003        93.077299999999994        123.23403999999999        872.26599999999996     
          46   320.00092999999998        91.810389999999998        110.58065000000001        1049.9990000000000     
          46   322.99943000000002        87.330569999999994        120.00000000000000        1140.2650000000001     
          46   321.51271000000003        89.429349999999999        108.00000000000000        1230.2650000000001     
          46   321.48374999999999        87.959789999999998        109.87500000000000        1320.2650000000001     
          46   321.29455000000002        88.523430000000005        108.00000000000000        1410.2650000000001     
          46   322.25563000000000        89.001170000000002        111.37864000000000        1500.2650000000001     
          46   321.38024000000001        87.584289999999996        120.00000000000000        1590.2650000000001     
          46   321.30302999999998        87.425709999999995        115.15966000000000        1680.2490000000000     
          46   323.08114999999998        88.205870000000004        99.288460000000001        1770.2650000000001     
          46   321.38200000000001        87.919659999999993        100.67586000000000        1860.2650000000001     
          46   320.85201999999998        88.124160000000003        102.38150000000000        2023.0000000000000     
          46   319.12317000000002        85.766729999999995        105.86139000000000        2113.2660000000001     
          46   320.84143000000000        87.718209999999999        105.47085000000000        2203.2660000000001     
          46   320.65210999999999        87.729069999999993        105.91304000000000        2293.2660000000001     
          46   320.32132999999999        88.003619999999998        112.68571000000000        2383.2660000000001     
          46   320.71859999999998        88.250410000000002        110.17543999999999        2473.2660000000001     
          46   319.62409000000002        88.895380000000003        111.78667000000000        2563.2500000000000     
          46   320.06720999999999        88.524649999999994        117.62791000000000        2653.2660000000001     
          46   320.47946000000002        88.053389999999993        115.82143000000001        2743.2660000000001     
          46   319.82323000000002        87.421449999999993        116.80645000000000        2833.2660000000001     
          46   320.28811999999999        88.232180000000000        116.19802000000000        3081.9989999999998     
          46   318.94540000000001        89.745260000000002        113.78102000000000        3172.2649999999999     
          46   318.07584000000003        89.117850000000004        118.79195000000000        3262.2649999999999     
          46   319.46014000000002        88.239639999999994        107.69565000000000        3352.2649999999999     
          46   317.97550999999999        87.648430000000005        118.92135000000000        3442.2649999999999     
          46   318.33382999999998        88.004890000000003        120.12766000000001        3532.2649999999999     
          46   318.05200000000002        87.555449999999993        125.12727000000000        3622.2489999999998     
          46   320.25695000000002        87.683729999999997        123.15254000000000        3712.2649999999999     
          46   320.33271999999999        88.200410000000005        122.76922999999999        3802.2649999999999     
          46   319.96325000000002        89.879900000000006        110.58373000000000        3892.2649999999999     
          46   320.83625000000001        88.932140000000004        106.39286000000000        4214.9989999999998     
          46   319.24171999999999        89.600340000000003        106.96996000000000        4305.2650000000003     
          46   319.57010000000002        89.583960000000005        104.19802000000000        4395.2650000000003     
          46   319.47958000000000        87.864720000000005        108.66667000000000        4485.2650000000003     
          46   319.03250000000003        87.153499999999994        110.70000000000000        4575.2489999999998     
          46   319.74779999999998        88.714759999999998        104.57592000000000        4665.2650000000003     
          46   319.06000000000000        87.579999999999998        108.00000000000000        4755.2650000000003     
          46   319.24596000000003        86.544420000000002        109.44231000000001        4845.2650000000003     
          46   319.08021000000002        86.852630000000005        114.18947000000000        4935.2650000000003     
          46   319.44925000000001        87.316019999999995        110.70968000000001        5025.2650000000003     
          46   319.65929999999997        86.978459999999998        102.29371000000000        5298.9989999999998     
          46   318.32781999999997        87.528549999999996        114.65455000000000        5389.2650000000003     
          46   318.80545000000001        87.133129999999994        114.06061000000000        5479.2809999999999     
          46   318.09978999999998        88.387600000000006        116.18750000000000        5569.2809999999999     
          46   317.05200000000002        87.439999999999998        113.77297000000000        5659.2809999999999     
          46   317.10412000000002        87.839690000000004        114.32061000000000        5749.2809999999999     
          46   316.70870000000002        87.636340000000004        124.03053000000000        5839.2809999999999     
          46   317.31070000000000        87.099299999999999        118.94737000000001        5929.2809999999999     
          46   317.15906999999999        87.211470000000006        118.48000000000000        6019.2809999999999     
          46   315.25947000000002        91.146580000000000        132.00000000000000        6109.2650000000003     
          46   317.48009000000002        87.849050000000005        115.87330000000000        6288.9989999999998     
          46   317.34978999999998        87.194040000000001        120.42552999999999        6379.2650000000003     
          46   317.74748000000000        86.281869999999998        107.22302000000001        6469.2650000000003     
          46   317.91273999999999        86.555019999999999        108.25315999999999        6559.2650000000003     
          46   317.95799000000000        86.584649999999996        110.41509000000001        6649.2650000000003     
          46   317.62042000000002        86.683499999999995        112.69929999999999        6739.2650000000003     
          46   318.05847000000000        87.279560000000004        108.26230000000000        6829.2489999999998     
          46   318.02821000000000        86.615240000000000        111.00000000000000        6919.2650000000003     
          46   318.16104999999999        86.558359999999993        111.64912000000000        7009.2650000000003     
          46   318.74873000000002        86.454580000000007        106.77966000000001        7099.2650000000003     
          46   318.03221000000002        85.702330000000003        113.65116000000000        7247.9989999999998     
          46   318.95272000000000        86.380690000000001        106.04011000000000        7338.2650000000003     
          46   317.14096000000001        86.987660000000005        114.39521000000001        7428.2650000000003     
          46   317.42075999999997        87.067729999999997        113.90909000000001        7518.2650000000003     
          46   318.35081000000002        86.359049999999996        111.18483000000001        7608.2650000000003     
          46   318.51308000000000        86.295379999999994        113.44615000000000        7698.2650000000003     
          46   319.04829000000001        85.779839999999993        112.87805000000000        7788.2650000000003     
          46   317.95332999999999        86.970939999999999        114.11321000000000        7878.2489999999998     
          46   318.65069999999997        86.985020000000006        111.60494000000000        7968.2650000000003     
          46   318.83037000000002        86.929440000000000        110.00000000000000        8058.2650000000003     
          46   318.38916999999998        86.741349999999997        114.94737000000001        8253.9989999999998     
          46   319.28532999999999        86.555329999999998        115.86667000000000        8344.2649999999994     
          46   319.26647000000003        86.732349999999997        112.85294000000000        8434.2489999999998     
          46   318.79415999999998        86.958100000000002        114.30656999999999        8524.2649999999994     
          46   316.70026999999999        86.599729999999994        120.00000000000000        8614.2649999999994     
          46   315.95208000000002        86.887169999999998        120.00000000000000        8704.2649999999994     
          46   316.81999999999999        86.890000000000001        115.86485999999999        8794.2649999999994     
          46   316.60190999999998        87.335740000000001        120.00000000000000        8884.2649999999994     
          46   317.04831000000001        86.950000000000003        115.52113000000000        8974.2649999999994     
          46   318.01236000000000        85.898139999999998        109.58571000000001        9064.2649999999994     
          46   317.88285999999999        86.287729999999996        103.66387000000000        9273.0000000000000     
          46   317.49932000000001        85.739900000000006        119.13043000000000        9363.2659999999996     
          46   317.33062999999999        85.239720000000005        120.92308000000000        9453.2659999999996     
          46   317.09336000000002        86.453860000000006        116.01818000000000        9543.2659999999996     
          46   316.86799999999999        86.672499999999999        122.32500000000000        9633.2659999999996     
          46   316.95075000000003        86.782899999999998        121.61290000000000        9723.2659999999996     
          46   317.21064999999999        85.960650000000001        120.26087000000000        9813.2500000000000     
          46   316.87169999999998        86.276600000000002        120.12000000000000        9903.2659999999996     
          46   316.15224000000001        86.490690000000001        124.34483000000000        9993.2659999999996     
          46   317.41442000000001        86.837389999999999        117.17391000000001        10083.250000000000     
          47   329.87356999999997        76.038709999999995        89.445779999999999        1770.2650000000001     
          47   337.67505999999997        72.209490000000002        93.411760000000001        1860.2650000000001     
          47   332.15429000000000        74.024400000000000        84.000000000000000        2023.0000000000000     
          47   327.05018999999999        75.117009999999993        87.611369999999994        2113.2660000000001     
          47   337.17881999999997        73.054789999999997        86.621849999999995        2203.2660000000001     
          47   338.50038000000001        72.789349999999999        89.563220000000001        2293.2660000000001     
          47   338.32605000000001        73.595920000000007        90.473680000000002        2383.2660000000001     
          47   331.83627000000001        75.492279999999994        93.609960000000001        2473.2660000000001     
          47   328.04354000000001        76.204580000000007        96.000000000000000        2563.2500000000000     
          47   329.42869999999999        75.898259999999993        96.000000000000000        2653.2660000000001     
          47   331.71424999999999        75.241810000000001        99.150000000000006        2743.2660000000001     
          47   336.49650000000003        72.982500000000002        102.40000000000001        2833.2660000000001     
          47   329.87720000000002        75.494799999999998        90.000000000000000        3081.9989999999998     
          47   329.00261999999998        77.462549999999993        95.626170000000002        3172.2649999999999     
          47   335.86059999999998        75.086070000000007        100.83582000000000        3262.2649999999999     
          47   335.11158999999998        73.450890000000001        97.834389999999999        3352.2649999999999     
          47   328.88758999999999        75.143640000000005        101.54940999999999        3442.2649999999999     
          47   329.44344000000001        75.453919999999997        100.91630000000001        3532.2649999999999     
          47   334.77152000000001        73.738380000000006        102.54545000000000        3622.2489999999998     
          47   337.63905999999997        73.941580000000002        102.28070000000000        3712.2649999999999     
          47   336.77816999999999        73.598730000000003        102.76056000000000        3802.2649999999999     
          47   332.89019000000002        75.608900000000006        93.367739999999998        3892.2649999999999     
          47   337.55824999999999        75.048969999999997        85.175259999999994        4214.9989999999998     
          47   330.84926000000002        77.397440000000003        88.315269999999998        4305.2650000000003     
          47   334.24874999999997        75.672709999999995        84.000000000000000        4395.2650000000003     
          47   334.96694000000002        73.854299999999995        89.906739999999999        4485.2650000000003     
          47   328.47163999999998        76.179500000000004        88.776120000000006        4575.2489999999998     
          47   328.51488000000001        77.235240000000005        89.048779999999994        4665.2650000000003     
          47   327.62824999999998        78.774889999999999        90.043800000000005        4755.2650000000003     
          47   327.91464999999999        76.284530000000004        89.790700000000001        4845.2650000000003     
          47   328.49689999999998        76.644499999999994        89.581400000000002        5025.2650000000003     
          47   327.86111000000000        77.302589999999995        79.777780000000007        5298.9989999999998     
          47   329.42836999999997        75.177959999999999        91.530609999999996        5389.2650000000003     
          47   334.89625000000001        72.463470000000001        92.000000000000000        5479.2809999999999     
          47   327.07537000000002        77.417879999999997        92.700000000000003        5569.2809999999999     
          47   325.43078000000003        77.694950000000006        93.911259999999999        5659.2809999999999     
          47   324.80000000000001        78.326669999999993        93.351349999999996        5749.2809999999999     
          47   326.44871999999998        76.181420000000003        91.848339999999993        5839.2809999999999     
          47   333.79993000000002        73.213099999999997        95.154929999999993        5929.2809999999999     
          47   334.24662000000001        72.457380000000001        96.923079999999999        6019.2809999999999     
          47   326.79140000000001        75.768600000000006        97.920000000000002        6109.2650000000003     
          47   324.93493999999998        77.484560000000002        98.886080000000007        6288.9989999999998     
          47   324.19072000000000        78.552120000000002        97.118880000000004        6379.2650000000003     
          47   324.68281999999999        77.463759999999994        87.267610000000005        6469.2650000000003     
          47   325.34359999999998        77.407889999999995        86.631580000000000        6559.2650000000003     
          47   327.95711999999997        75.434290000000004        88.447059999999993        6649.2650000000003     
          47   335.94457999999997        72.512289999999993        88.250000000000000        6739.2650000000003     
          47   337.58882000000000        73.416970000000006        87.371899999999997        6829.2489999999998     
          47   337.08193999999997        72.751890000000003        85.714290000000005        6919.2650000000003     
          47   343.42800000000000        64.135999999999996        88.670270000000002        7009.2650000000003     
          47   342.90429000000000        61.854799999999997        86.508470000000003        7099.2650000000003     
          47   338.86896999999999        48.399250000000002        88.702190000000002        7247.9989999999998     
          47   338.08535000000001        44.305349999999997        88.744190000000003        7338.2650000000003     
          47   341.56679000000003        36.497489999999999        89.190700000000007        7428.2650000000003     
          47   345.20675000000000        33.501230000000000        89.157889999999995        7518.2650000000003     
          47   344.39506000000000        33.599750000000000        90.151899999999998        7608.2650000000003     
          47   345.00900999999999        33.318269999999998        89.481480000000005        7698.2650000000003     
          47   343.56349999999998        34.409999999999997        96.000000000000000        7788.2650000000003     
          47   344.20091000000002        34.303480000000000        90.000000000000000        7878.2489999999998     
          47   342.41899000000001        37.318089999999998        86.937309999999997        7968.2650000000003     
          47   344.18115999999998        34.412390000000002        90.038709999999995        8058.2650000000003     
          47   341.84735000000001        37.950389999999999        88.705879999999993        8253.9989999999998     
          47   341.78366999999997        37.446629999999999        90.603549999999998        8344.2649999999994     
          47   341.27645000000001        37.637659999999997        90.085110000000000        8434.2489999999998     
          47   341.17581000000001        36.635970000000000        91.161289999999994        8524.2649999999994     
          47   338.05192000000000        35.285190000000000        85.730770000000007        8614.2649999999994     
          47   341.86149999999998        35.412700000000001        90.420000000000002        8704.2649999999994     
          47   339.37948000000000        36.037520000000001        87.529409999999999        8794.2649999999994     
          47   340.21062000000001        37.199910000000003        90.767769999999999        8884.2649999999994     
          47   341.11153999999999        35.747689999999999        96.000000000000000        8974.2649999999994     
          47   338.24092000000002        35.765470000000001        86.702179999999998        9064.2649999999994     
          47   338.34172000000001        36.037019999999998        78.158940000000001        9273.0000000000000     
          47   340.65174999999999        35.672580000000004        92.597939999999994        9363.2659999999996     
          47   344.47543999999999        33.414259999999999        93.970590000000001        9453.2659999999996     
          47   343.31139000000002        35.368760000000002        92.321169999999995        9543.2659999999996     
          47   340.70663000000002        36.689279999999997        93.679559999999995        9633.2659999999996     
          47   337.71445999999997        36.013330000000003        93.436620000000005        9723.2659999999996     
          47   338.47152000000000        35.490099999999998        94.060609999999997        9813.2500000000000     
          47   337.72273999999999        35.464149999999997        89.886790000000005        9903.2659999999996     
          47   335.48908999999998        35.742289999999997        89.596840000000000        9993.2659999999996     
          47   333.27431000000001        35.446640000000002        90.672409999999999        10083.250000000000     
          48   73.087909999999994        134.19239999999999        76.930229999999995        6469.2650000000003     
          48   79.552620000000005        132.23956999999999        72.000000000000000        6559.2650000000003     
          48   78.426550000000006        129.46636000000001        69.818179999999998        6649.2650000000003     
          48   83.047610000000006        126.58744000000000        62.512819999999998        6739.2650000000003     
          48   87.693889999999996        122.25774000000000        57.221049999999998        6829.2489999999998     
          48   90.572109999999995        127.15203000000000        64.556389999999993        6919.2650000000003     
          48   91.692930000000004        127.81207999999999        65.039270000000002        7009.2650000000003     
          48   86.613169999999997        122.00465000000000        58.588239999999999        7099.2650000000003     
          48   76.751760000000004        111.76231000000000        59.095480000000002        7247.9989999999998     
          48   78.868420000000000        115.04566000000000        63.789470000000001        7338.2650000000003     
          48   90.282740000000004        126.29394000000001        66.496910000000000        7428.2650000000003     
          48   92.820909999999998        129.06892999999999        69.631069999999994        7518.2650000000003     
          48   92.208029999999994        128.74490000000000        69.061220000000006        7608.2650000000003     
          48   88.609560000000002        121.13146999999999        66.176469999999995        7698.2650000000003     
          48   78.552409999999995        112.41911000000000        59.924050000000001        7788.2650000000003     
          48   77.454539999999994        114.14049000000000        61.639020000000002        7878.2489999999998     
          48   76.445369999999997        113.21468000000000        60.115110000000001        7968.2650000000003     
          48   75.164469999999994        112.34477000000000        63.654820000000001        8058.2650000000003     
          48   89.889560000000003        124.59909000000000        64.137140000000002        8253.9989999999998     
          48   93.811470000000000        128.57983999999999        71.089010000000002        8344.2649999999994     
          48   91.972530000000006        125.64157000000000        69.681460000000001        8434.2489999999998     
          48   80.579759999999993        115.50834999999999        64.481930000000006        8524.2649999999994     
          48   76.314070000000001        112.29814000000000        63.762709999999998        8614.2649999999994     
          48   74.646969999999996        111.93029000000000        66.102860000000007        8704.2649999999994     
          48   73.814999999999998        112.15124000000000        65.216560000000001        8794.2649999999994     
          48   89.240889999999993        123.46151999999999        58.614170000000001        8884.2649999999994     
          48   90.492630000000005        126.09551999999999        70.655839999999998        8974.2649999999994     
          48   86.445689999999999        120.79644000000000        73.323840000000004        9064.2649999999994     
          48   74.476169999999996        110.41443000000000        58.956519999999998        9273.0000000000000     
          48   73.787949999999995        109.58490999999999        69.052629999999994        9363.2659999999996     
          48   75.999870000000001        111.90861000000000        66.835440000000006        9453.2659999999996     
          48   83.422520000000006        117.54877000000000        71.558279999999996        9543.2659999999996     
          48   88.712149999999994        124.02875000000000        68.367909999999995        9633.2659999999996     
          48   87.885469999999998        123.06340000000000        74.943399999999997        9723.2659999999996     
          48   77.667829999999995        112.43174000000000        66.956519999999998        9813.2500000000000     
          48   73.141229999999993        110.31480999999999        70.370369999999994        9903.2659999999996     
          48   72.725260000000006        110.72993000000000        71.036500000000004        9993.2659999999996     
          48   67.712109999999996        108.51360000000000        70.937139999999999        10083.250000000000     
          49   169.45741000000001        128.52455000000000        82.825170000000000        0.0000000000000000     
          49   170.18844000000001        128.42469000000000        88.218750000000000        90.266000000000005     
          49   165.98990000000001        127.95534000000001        91.611649999999997        180.26599999999999     
          49   167.96269000000001        129.99117000000001        97.929820000000007        270.26600000000002     
          49   169.33116999999999        129.01465999999999        93.230770000000007        360.26600000000002     
          49   173.36662000000001        127.90468000000000        90.194810000000004        549.00000000000000     
          49   171.45561000000001        125.90980999999999        94.451610000000002        639.26499999999999     
          49   172.31539000000001        124.55440000000000        88.586389999999994        729.26499999999999     
          49   172.78703999999999        124.66040000000000        93.359999999999999        819.26499999999999     
          49   173.80180999999999        125.14621000000000        84.466020000000000        909.26499999999999     
          49   171.15986000000001        127.07623000000000        89.478260000000006        1129.0000000000000     
          49   171.80332999999999        128.27860000000001        93.612899999999996        1219.2660000000001     
          49   171.98832999999999        127.67569000000000        93.250000000000000        1309.2660000000001     
          49   172.43269000000001        126.91211000000000        95.245710000000003        1399.2660000000001     
          49   172.71745000000001        125.11441000000001        93.882350000000002        1489.2660000000001     
          49   172.65441000000001        126.57217000000000        100.02484000000000        1771.9990000000000     
          49   172.69574000000000        127.74706999999999        87.787070000000000        1862.2650000000001     
          49   170.64803000000001        128.02000000000001        90.122450000000001        1952.2650000000001     
          49   170.78737000000001        128.31137000000001        90.974999999999994        2042.2650000000001     
          49   171.30867000000001        128.83691999999999        94.666669999999996        2132.2649999999999     
          49   171.37918999999999        126.88894000000001        91.365849999999995        2222.2649999999999     
          49   171.27916999999999        127.73479000000000        91.500000000000000        2312.2649999999999     
          49   172.08734000000001        126.62147000000000        90.715599999999995        2402.2649999999999     
          49   168.31235000000001        125.25733000000000        89.852630000000005        2582.2649999999999     
          49   167.61315999999999        127.38120000000001        80.923079999999999        2883.0000000000000     
          49   169.64633000000001        126.92331000000000        80.028779999999998        2973.2660000000001     
          49   170.79200000000000        125.52513999999999        79.971429999999998        3063.2660000000001     
          49   170.98851999999999        125.18131000000000        81.540980000000005        3153.2660000000001     
          49   170.75691000000000        126.08226999999999        84.000000000000000        3243.2660000000001     
          49   170.94000000000000        126.72385000000000        88.322980000000001        3333.2660000000001     
          49   171.13248999999999        125.86844000000001        88.300579999999997        3423.2660000000001     
          49   171.90539999999999        124.86862000000001        87.724140000000006        3513.2660000000001     
          49   170.31224000000000        122.56416000000000        87.886889999999994        3603.2500000000000     
          49   169.93398999999999        124.29582000000001        88.705879999999993        3693.2660000000001     
          49   170.17977999999999        126.45913000000000        92.721310000000003        3952.0160000000001     
          49   169.82549000000000        127.75378000000001        92.560980000000001        4042.2809999999999     
          49   169.90663000000001        126.87716000000000        91.810649999999995        4132.2809999999999     
          49   168.60023000000001        126.81802999999999        93.572249999999997        4222.2809999999999     
          49   168.86671999999999        125.48103000000000        92.379310000000004        4312.2809999999999     
          49   170.17116999999999        124.56346000000001        93.714290000000005        4402.2809999999999     
          49   169.89937000000000        126.15458000000000        96.000000000000000        4492.2809999999999     
          49   170.04737000000000        125.70287999999999        99.000000000000000        4582.2809999999999     
          49   170.33967999999999        125.26209000000000        86.746989999999997        4672.2809999999999     
          49   171.91506000000001        124.73353000000000        86.964709999999997        4762.2809999999999     
          49   171.15243000000001        122.50151000000000        89.905360000000002        5073.9840000000004     
          49   169.76304999999999        126.99809999999999        91.885710000000003        5164.2659999999996     
          49   170.84451999999999        127.33968000000000        96.000000000000000        5254.2659999999996     
          49   170.40812000000000        126.34729000000000        93.125000000000000        5344.2659999999996     
          49   170.90574000000001        124.64546000000000        91.000000000000000        5434.2500000000000     
          49   171.26938999999999        125.67816999999999        94.536590000000004        5524.2659999999996     
          49   170.80176000000000        126.74330000000000        96.000000000000000        5614.2659999999996     
          49   171.74811000000000        124.43597000000000        94.597009999999997        5704.2659999999996     
          49   172.08389000000000        124.05732999999999        95.358779999999996        5794.2659999999996     
          49   171.97200000000001        124.73600000000000        97.102699999999999        5884.2659999999996     
          49   171.63863000000001        126.16770000000000        100.69565000000000        5974.2659999999996     
          49   171.90522000000001        126.56815000000000        89.086960000000005        6064.2659999999996     
          49   171.54426000000001        126.64509000000000        88.686390000000003        6154.2500000000000     
          49   171.74235999999999        127.16360000000000        89.662920000000000        6244.2659999999996     
          49   171.65056999999999        127.38511000000000        89.795450000000002        6334.2659999999996     
          49   172.39093000000000        124.93313999999999        88.114289999999997        6424.2659999999996     
          49   171.38085000000001        127.16979000000001        90.255319999999998        6514.2659999999996     
          49   171.33611999999999        126.99271000000000        90.705879999999993        6604.2659999999996     
          49   172.10606000000001        125.25221000000001        90.285709999999995        6694.2659999999996     
          49   172.74366000000001        124.08608000000000        90.727630000000005        6784.2659999999996     
          49   171.99186000000000        126.97342999999999        93.085710000000006        7045.9989999999998     
          49   171.70337000000001        127.03852999999999        96.000000000000000        7136.2650000000003     
          49   171.82095000000001        127.38571000000000        96.000000000000000        7226.2650000000003     
          49   171.77162000000001        127.04038000000000        96.000000000000000        7316.2650000000003     
          49   172.41020000000000        125.32464000000000        80.980130000000003        7406.2650000000003     
          49   172.80018000000001        124.86991000000000        84.000000000000000        7496.2650000000003     
          49   172.65718000000001        125.73359000000001        84.461539999999999        7586.2650000000003     
          49   173.69443999999999        122.87494000000000        85.966669999999993        7676.2650000000003     
          49   173.16497000000001        123.43349000000001        84.241609999999994        7766.2489999999998     
          49   173.79469000000000        122.85423000000000        85.153850000000006        7856.2650000000003     
          49   174.04456999999999        122.29603000000000        84.715230000000005        7946.2650000000003     
          49   173.91609000000000        123.21804000000000        82.500000000000000        8036.2650000000003     
          49   173.34410000000000        125.28380000000000        87.570729999999998        8126.2650000000003     
          49   173.06609000000000        126.04416000000001        87.837559999999996        8216.2649999999994     
          49   173.15690000000001        126.67623000000000        88.468620000000001        8306.2649999999994     
          49   172.93406999999999        126.45814000000000        89.309730000000002        8396.2649999999994     
          49   172.60190000000000        126.76324000000000        90.234639999999999        8486.2649999999994     
          49   172.45894999999999        124.95874000000001        90.315790000000007        8576.2649999999994     
          49   170.49806000000001        124.06305999999999        90.666669999999996        8666.2649999999994     
          49   170.47226000000001        124.19085000000000        91.018870000000007        8756.2649999999994     
          49   171.69065000000001        122.79209000000000        90.345320000000001        9001.0000000000000     
          49   172.19337999999999        121.82250000000001        90.937500000000000        9091.2659999999996     
          49   172.21365000000000        121.85451999999999        91.903850000000006        9181.2500000000000     
          49   172.32705000000001        121.42435000000000        91.594200000000001        9271.2659999999996     
          49   173.59576000000001        118.21353000000001        90.843500000000006        9361.2659999999996     
          49   175.04435000000001        114.50568000000000        92.530500000000004        9451.2659999999996     
          49   176.65369999999999        112.27818000000001        95.709090000000003        9541.2659999999996     
          49   173.01200000000000        120.31475000000000        96.000000000000000        9631.2659999999996     
          49   172.07589999999999        120.45720000000000        92.099999999999994        9721.2659999999996     
          49   172.97999999999999        118.83333000000000        94.594589999999997        9811.2659999999996     
          49   172.10909000000001        122.73090999999999        95.233419999999995        9901.2500000000000     
          49   172.00456000000000        121.47684000000000        96.000000000000000        9991.2659999999996     
          49   173.13052999999999        107.36548999999999        92.123890000000003        10081.266000000000     
          49   166.41360000000000        103.10415999999999        91.370559999999998        10171.266000000000     
          49   161.65666999999999        102.56332999999999        92.216220000000007        10261.266000000000     
          49   163.58886999999999        101.07283000000000        93.169809999999998        10351.266000000000     
          49   163.84793999999999        101.97439000000000        82.064520000000002        10441.266000000000     
          49   163.94479000000001        101.85751999999999        84.000000000000000        10531.266000000000     
          49   163.39537000000001        102.13205000000001        86.267099999999999        10621.250000000000     
          49   161.07604000000001        103.52681000000000        85.450550000000007        10711.266000000000     
          49   160.17191000000000        103.73059000000001        80.911760000000001        10931.000000000000     
          49   161.03067999999999        102.34811999999999        79.398499999999999        11021.266000000000     
          49   161.86509000000001        101.88214000000001        79.928569999999993        11111.266000000000     
          49   161.88641999999999        98.550950000000000        76.987650000000002        11201.266000000000     
          49   161.99918000000000        99.631370000000004        78.246579999999994        11291.266000000000     
          49   162.08801000000000        97.166439999999994        77.753940000000000        11381.266000000000     
          49   162.37656000000001        99.090109999999996        79.933329999999998        11471.266000000000     
          50   145.63979000000000        96.690740000000005        68.336839999999995        0.0000000000000000     
          50   146.46618000000001        96.307640000000006        72.000000000000000        90.266000000000005     
          50   142.69540000000001        95.432029999999997        75.628870000000006        180.26599999999999     
          50   145.08224999999999        97.651380000000003        80.265190000000004        270.26600000000002     
          50   149.87298999999999        101.87333000000000        78.542370000000005        360.26600000000002     
          50   158.59844000000001        105.83644000000000        75.733329999999995        549.00000000000000     
          50   168.02625000000000        98.096249999999998        90.750000000000000        639.26499999999999     
          50   170.90782999999999        92.912899999999993        84.000000000000000        729.26499999999999     
          50   174.57406000000000        94.818910000000002        84.118809999999996        819.26499999999999     
          50   177.31061000000000        95.253299999999996        68.715080000000000        909.26499999999999     
          50   173.76394999999999        88.821569999999994        72.134529999999998        1129.0000000000000     
          50   172.31888000000001        81.804469999999995        77.440989999999999        1219.2660000000001     
          50   170.16567000000001        76.532780000000002        83.195880000000002        1309.2660000000001     
          50   170.72059999999999        76.993470000000002        88.281409999999994        1399.2660000000001     
          50   171.31000000000000        78.427239999999998        86.172409999999999        1489.2660000000001     
          51   173.95077000000001        169.12222000000000        83.936679999999996        0.0000000000000000     
          51   173.68650000000000        159.20493999999999        80.537899999999993        90.266000000000005     
          51   174.20302000000001        145.07190000000000        85.551720000000003        180.26599999999999     
          51   188.75610000000000        137.93787000000000        90.303250000000006        270.26600000000002     
          51   193.39054999999999        135.03252000000001        78.614170000000001        360.26600000000002     
          51   196.24171999999999        136.38693000000001        80.567269999999994        549.00000000000000     
          51   198.01262000000000        127.43179000000001        84.000000000000000        639.26499999999999     
          51   204.96195000000000        119.90625000000000        77.906869999999998        729.26499999999999     
          51   205.16499999999999        112.46872000000000        79.243899999999996        819.26499999999999     
          51   203.58706000000001        105.91069000000000        66.882350000000002        909.26499999999999     
          51   192.73728000000000        105.01204000000000        66.448980000000006        1129.0000000000000     
          51   199.46859000000001        105.44773000000001        69.276070000000004        1219.2660000000001     
          51   210.33596000000000        109.76103999999999        75.830619999999996        1309.2660000000001     
          51   216.68992000000000        114.50055000000000        79.734380000000002        1399.2660000000001     
          51   222.65778000000000        122.95385000000000        86.871790000000004        1489.2660000000001     
          51   224.28232000000000        126.97620999999999        90.273679999999999        1771.9990000000000     
          51   219.04812999999999        120.25949000000000        76.087909999999994        1862.2650000000001     
          51   212.32105999999999        117.76478000000000        74.973450000000000        1952.2650000000001     
          51   202.66226000000000        118.14588999999999        76.935850000000002        2042.2650000000001     
          51   199.06993000000000        111.28474000000000        74.442949999999996        2132.2649999999999     
          51   193.74968999999999        100.98439999999999        70.113209999999995        2222.2649999999999     
          51   197.48750000000001        95.030959999999993        66.287229999999994        2312.2649999999999     
          51   198.36427000000000        94.123890000000003        66.717950000000002        2402.2649999999999     
          51   189.51788999999999        99.273300000000006        67.234449999999995        2582.2649999999999     
          51   179.21990000000000        84.941689999999994        53.611939999999997        2883.0000000000000     
          51   176.92586000000000        77.796859999999995        49.947640000000000        2973.2660000000001     
          51   166.55286000000001        71.386510000000001        52.825400000000002        3063.2660000000001     
          51   165.50935000000001        73.456940000000003        56.032260000000001        3153.2660000000001     
          51   163.57345000000001        74.739999999999995        59.322029999999998        3243.2660000000001     
          51   163.16372999999999        74.844520000000003        58.644069999999999        3333.2660000000001     
          51   166.69345999999999        74.174120000000002        54.980390000000000        3423.2660000000001     
          51   178.52049000000000        77.868459999999999        57.560980000000001        3513.2660000000001     
          51   186.92782000000000        85.583320000000001        63.453870000000002        3603.2500000000000     
          51   189.16056000000000        94.619090000000000        66.713290000000001        3693.2660000000001     
          51   191.06800000000001        112.99576000000000        74.036360000000002        3952.0160000000001     
          51   196.01944000000000        117.12887000000001        73.887100000000004        4042.2809999999999     
          51   198.16365999999999        114.91054000000000        77.273240000000001        4132.2809999999999     
          51   208.29592000000000        110.85917000000001        77.148790000000005        4222.2809999999999     
          51   214.38406000000001        117.41641000000000        82.078289999999996        4312.2809999999999     
          51   216.79388000000000        122.06082000000001        83.364710000000002        4402.2809999999999     
          51   220.74233000000001        134.24030999999999        90.430490000000006        4492.2809999999999     
          51   220.65223000000000        131.41843000000000        90.470219999999998        4582.2809999999999     
          51   219.68713000000000        124.05934999999999        75.838059999999999        4672.2809999999999     
          51   215.08667000000000        112.54667000000001        71.927930000000003        4762.2809999999999     
          51   194.55333999999999        80.460030000000003        64.488550000000004        5073.9840000000004     
          51   194.23380000000000        82.936719999999994        63.941609999999997        5164.2659999999996     
          51   196.79610000000000        81.694749999999999        65.593220000000002        5254.2659999999996     
          51   200.87430000000001        84.876050000000006        68.473680000000002        5344.2659999999996     
          51   204.43049999999999        93.117890000000003        71.920789999999997        5434.2500000000000     
          51   210.86824999999999        105.23142000000000        73.980199999999996        5524.2659999999996     
          51   212.12808999999999        109.31216999999999        79.455320000000000        5614.2659999999996     
          51   216.92053000000001        120.01403999999999        85.539619999999999        5704.2659999999996     
          51   222.04802000000001        127.37885000000000        89.496179999999995        5794.2659999999996     
          51   222.25883999999999        134.47833000000000        92.394850000000005        5884.2659999999996     
          51   222.65089000000000        130.24386999999999        92.167540000000002        5974.2659999999996     
          51   218.87796000000000        122.29085000000001        75.386859999999999        6064.2659999999996     
          51   212.93035000000000        113.10844000000000        72.964820000000003        6154.2500000000000     
          51   210.39590000000001        101.28952000000000        70.427949999999996        6244.2659999999996     
          51   204.70214999999999        90.509659999999997        66.896550000000005        6334.2659999999996     
          51   199.11716999999999        83.708929999999995        63.244639999999997        6424.2659999999996     
          51   198.99692999999999        80.113410000000002        61.840910000000001        6514.2659999999996     
          51   198.14573999999999        64.971999999999994        55.819350000000000        6604.2659999999996     
          51   200.56113999999999        58.025610000000000        54.327269999999999        6694.2659999999996     
          51   208.67159000000001        57.429890000000000        57.954549999999998        6784.2659999999996     
          51   242.47000000000000        66.476669999999999        67.972970000000004        7045.9989999999998     
          51   252.31235000000001        67.910139999999998        68.882559999999998        7136.2650000000003     
          51   252.05538000000001        69.134749999999997        71.185519999999997        7226.2650000000003     
          51   246.87991000000000        66.060559999999995        67.457939999999994        7316.2650000000003     
          51   251.82880000000000        68.673649999999995        60.133699999999997        7406.2650000000003     
          51   258.07499999999999        79.662800000000004        68.048779999999994        7496.2650000000003     
          51   258.01333000000000        88.359330000000000        67.460669999999993        7586.2650000000003     
          51   264.31097000000000        94.811679999999996        72.000000000000000        7676.2650000000003     
          51   270.31835999999998        99.213380000000001        75.462299999999999        7766.2489999999998     
          51   274.04347000000001        103.81663000000000        78.373059999999995        7856.2650000000003     
          51   286.15034000000003        109.76667000000000        84.000000000000000        7946.2650000000003     
          51   288.41127999999998        108.96375999999999        85.691280000000006        8036.2650000000003     
          51   292.41426000000001        109.11463000000001        86.867649999999998        8126.2650000000003     
          51   293.93358000000001        108.54730000000001        83.169809999999998        8216.2649999999994     
          51   287.07276999999999        109.87582999999999        87.676599999999993        8306.2649999999994     
          51   288.53411000000000        116.09890000000000        84.000000000000000        8396.2649999999994     
          51   294.02695000000000        130.27258000000000        95.958290000000005        8486.2649999999994     
          51   293.70272000000000        131.01747000000000        95.240510000000000        8576.2649999999994     
          51   287.88153000000000        120.92540000000000        90.412700000000001        8666.2649999999994     
          51   283.26333000000000        109.43667000000001        90.918920000000000        8756.2649999999994     
          51   285.22318000000001        113.01763000000000        90.955100000000002        9001.0000000000000     
          51   286.10406999999998        113.83458000000000        92.033900000000003        9091.2659999999996     
          51   285.74963000000002        113.53062000000000        96.000000000000000        9181.2500000000000     
          51   284.13824000000000        109.67234999999999        91.852940000000004        9271.2659999999996     
          51   283.24804999999998        102.50996000000001        94.207470000000001        9361.2659999999996     
          51   282.49034999999998        102.75216000000000        97.809049999999999        9451.2659999999996     
          51   284.16000000000003        111.09867000000000        96.000000000000000        9541.2659999999996     
          51   286.58720000000000        115.50660000000001        96.000000000000000        9631.2659999999996     
          51   282.42135999999999        109.82174999999999        96.000000000000000        9721.2659999999996     
          51   282.11158999999998        109.75058000000000        94.695650000000001        9811.2659999999996     
          51   285.18623000000002        111.27226000000000        96.000000000000000        9901.2500000000000     
          51   286.72340000000003        116.10745000000000        96.000000000000000        9991.2659999999996     
          51   289.95202999999998        121.64376000000000        96.000000000000000        10081.266000000000     
          51   300.24372000000000        121.91049000000000        100.09756000000000        10171.266000000000     
          51   306.32429999999999        122.36614000000000        98.473680000000002        10261.266000000000     
          51   300.43561999999997        121.37751000000000        98.556209999999993        10351.266000000000     
          51   295.60622000000001        112.57956000000000        86.457830000000001        10441.266000000000     
          51   296.45463999999998        100.17085000000000        80.156859999999995        10531.266000000000     
          51   296.62257000000000        91.223169999999996        78.801010000000005        10621.250000000000     
          51   296.99315999999999        89.502820000000000        81.014349999999993        10711.266000000000     
          51   299.58969000000002        87.421120000000002        80.347830000000002        10931.000000000000     
          51   302.49074000000002        85.808509999999998        77.042550000000006        11021.266000000000     
          51   297.49621999999999        92.151290000000003        82.849320000000006        11111.266000000000     
          51   301.10325999999998        92.527410000000003        84.000000000000000        11201.266000000000     
          51   310.93214000000000        89.302139999999994        84.000000000000000        11291.266000000000     
          51   324.34852999999998        83.565590000000000        84.000000000000000        11381.266000000000     
          51   336.19265000000001        75.326769999999996        96.333330000000004        11471.266000000000     
          52   155.96894000000000        123.61347000000001        66.391959999999997        0.0000000000000000     
          52   157.51398000000000        123.37221000000000        72.859600000000000        90.266000000000005     
          52   152.13830999999999        122.85138000000001        77.538460000000001        180.26599999999999     
          52   154.21745000000001        123.01775000000001        79.235290000000006        270.26600000000002     
          52   147.65910000000000        124.09551000000000        72.000000000000000        360.26600000000002     
          52   161.21356000000000        127.59932000000001        72.328770000000006        549.00000000000000     
          52   164.15763999999999        123.31197000000000        81.921260000000004        639.26499999999999     
          52   172.58966000000001        139.49902000000000        79.082930000000005        729.26499999999999     
          52   179.13114999999999        145.15083000000001        89.198160000000001        819.26499999999999     
          52   190.77107000000001        155.40233000000001        82.981129999999993        909.26499999999999     
          52   194.03189000000000        182.01274000000001        99.663160000000005        1129.0000000000000     
          52   206.37513999999999        189.47225000000000        103.45872000000000        1219.2660000000001     
          52   207.43534000000000        196.26741000000001        112.44589999999999        1309.2660000000001     
          52   217.68950000000001        202.39740000000000        123.72000000000000        1399.2660000000001     
          52   224.70419999999999        205.51901000000001        121.92592999999999        1489.2660000000001     
          52   224.70099999999999        206.09739999999999        126.84000000000000        1771.9990000000000     
          52   225.63810000000001        208.58995999999999        114.34220999999999        1862.2650000000001     
          52   225.07945000000001        208.25173000000001        115.60630000000000        1952.2650000000001     
          52   228.03650999999999        204.66195999999999        115.86382999999999        2042.2650000000001     
          52   228.44369000000000        204.99137999999999        120.00000000000000        2132.2649999999999     
          52   228.51443000000000        204.08230000000000        120.00000000000000        2222.2649999999999     
          52   226.40948000000000        205.99464000000000        116.35052000000000        2312.2649999999999     
          52   226.41879000000000        207.15758000000000        117.24841000000001        2402.2649999999999     
          52   220.07256000000001        193.18671000000001        109.11628000000000        2582.2649999999999     
          52   221.73034000000001        210.83102000000000        108.00000000000000        2883.0000000000000     
          52   221.38164000000000        217.37078000000000        112.16437999999999        2973.2660000000001     
          52   225.76680999999999        223.90653000000000        115.20833000000000        3063.2660000000001     
          52   226.62000000000000        225.97000000000000        120.00000000000000        3153.2660000000001     
          52   226.52958000000001        227.94726000000000        122.14737000000000        3243.2660000000001     
          52   226.30486999999999        228.85625999999999        123.18261000000000        3333.2660000000001     
          52   225.76167000000001        223.96306000000001        120.00000000000000        3423.2660000000001     
          52   223.17687000000001        222.04903999999999        120.00000000000000        3513.2660000000001     
          52   224.01949999999999        221.82429999999999        123.85475000000000        3603.2500000000000     
          52   225.08434000000000        227.07082000000000        125.70492000000000        3693.2660000000001     
          52   225.16051999999999        232.15470999999999        132.00000000000000        3952.0160000000001     
          52   222.19453999999999        236.75423000000001        132.00000000000000        4042.2809999999999     
          52   226.72019000000000        232.81262000000001        132.00000000000000        4132.2809999999999     
          52   225.44445999999999        233.00416999999999        132.00000000000000        4222.2809999999999     
          52   218.29580000000001        236.32909000000001        131.45455000000001        4312.2809999999999     
          52   215.16158999999999        237.10816000000000        137.12877000000000        4402.2809999999999     
          52   218.68840000000000        237.11071999999999        137.10497000000001        4492.2809999999999     
          52   218.66532000000001        236.55958000000001        138.53165000000001        4582.2809999999999     
          52   219.74703000000000        236.29445999999999        126.59406000000000        4672.2809999999999     
          52   224.26016000000001        234.12109000000001        130.69766999999999        4762.2809999999999     
          52   215.67810000000000        242.76147000000000        136.86206999999999        5073.9840000000004     
          52   220.20325000000000        236.20199000000000        135.05535000000000        5164.2659999999996     
          52   222.11287999999999        234.85383999999999        135.55932000000001        5254.2659999999996     
          52   218.95054999999999        236.54384999999999        136.02198000000001        5344.2659999999996     
          52   219.04578000000001        237.09484000000000        137.15625000000000        5434.2500000000000     
          52   220.72182000000001        235.24010999999999        136.43181999999999        5524.2659999999996     
          52   218.83367999999999        236.57992999999999        138.06691000000001        5614.2659999999996     
          52   216.64018999999999        235.84560999999999        138.20561000000001        5704.2659999999996     
          52   220.90382000000000        235.33535000000001        138.77178000000001        5794.2659999999996     
          52   219.72103999999999        236.39609999999999        138.59761000000000        5884.2659999999996     
          52   217.95953000000000        235.96619999999999        141.29577000000000        5974.2659999999996     
          52   221.87602999999999        234.25387000000001        128.22680000000000        6064.2659999999996     
          52   220.58291000000000        235.68850000000000        126.94737000000001        6154.2500000000000     
          52   219.65350000000001        235.95880000000000        132.00000000000000        6244.2659999999996     
          52   220.01124999999999        236.11088000000001        132.90000000000001        6334.2659999999996     
          52   218.66777999999999        236.39677000000000        134.29939999999999        6424.2659999999996     
          52   218.99709999999999        236.85362000000001        132.00000000000000        6514.2659999999996     
          52   219.67753999999999        235.73553999999999        132.00000000000000        6604.2659999999996     
          52   219.34833000000000        235.85603000000000        134.69230999999999        6694.2659999999996     
          52   219.95491000000001        235.83935000000000        136.93091000000001        6784.2659999999996     
          52   221.06709000000001        235.30735000000001        137.23077000000001        7045.9989999999998     
          52   220.69605000000001        235.99435000000000        137.56451999999999        7136.2650000000003     
          52   220.07455999999999        237.70044999999999        138.21359000000001        7226.2650000000003     
          52   221.04252000000000        234.90763000000001        137.63359000000000        7316.2650000000003     
          52   219.77009000000001        235.99723000000000        127.28570999999999        7406.2650000000003     
          52   221.06970999999999        234.94999999999999        126.62857000000000        7496.2650000000003     
          52   220.07499999999999        236.55500000000001        127.82432000000000        7586.2650000000003     
          52   220.03026000000000        237.42349999999999        128.88630000000001        7676.2650000000003     
          52   218.14897999999999        247.37143000000000        131.32652999999999        7766.2489999999998     
          52   210.14143000000001        250.76982000000001        133.76344000000000        7856.2650000000003     
          52   208.10818000000000        252.21322000000001        133.25873999999999        7946.2650000000003     
          52   214.86348000000001        249.20061000000001        132.00000000000000        8036.2650000000003     
          52   213.26671999999999        249.23328000000001        132.00000000000000        8126.2650000000003     
          52   215.98822000000001        247.35504000000000        132.00000000000000        8216.2649999999994     
          52   215.89794000000001        245.80332999999999        132.00000000000000        8306.2649999999994     
          52   215.88570000000001        246.27530999999999        135.28492000000000        8396.2649999999994     
          52   213.21794000000000        248.78691000000001        135.26471000000001        8486.2649999999994     
          52   212.06039999999999        248.55150000000000        139.49502000000001        8576.2649999999994     
          52   213.60342000000000        246.41628000000000        138.45226000000000        8666.2649999999994     
          52   211.05234999999999        248.04509999999999        141.76471000000001        8756.2649999999994     
          52   226.97685999999999        245.20600999999999        142.50980000000001        9001.0000000000000     
          52   235.82285999999999        243.90000000000001        144.41699000000000        9091.2659999999996     
          52   228.30168000000000        245.94484000000000        144.00000000000000        9181.2500000000000     
          52   225.29498000000001        245.49118999999999        149.28395000000000        9271.2659999999996     
          52   225.87152000000000        245.54277999999999        146.06622999999999        9361.2659999999996     
          52   224.75485000000000        245.58475000000001        147.68316999999999        9451.2659999999996     
          52   224.65665000000001        244.47118000000000        146.90683000000001        9541.2659999999996     
          52   223.15228999999999        244.55942999999999        149.82857000000001        9631.2659999999996     
          52   225.64896999999999        246.35875999999999        148.38621000000001        9721.2659999999996     
          52   227.20959999999999        248.47085999999999        150.65143000000000        9811.2659999999996     
          52   227.06147999999999        249.77891000000000        149.85937999999999        9901.2500000000000     
          53   205.82570999999999        151.03928999999999        84.000000000000000        0.0000000000000000     
          53   205.20024000000001        150.32277999999999        91.333330000000004        90.266000000000005     
          53   201.28000000000000        149.99551000000000        94.786519999999996        180.26599999999999     
          53   202.96339000000000        149.87813000000000        102.87719000000000        270.26600000000002     
          53   204.87098000000000        149.89295000000001        96.803569999999993        360.26600000000002     
          53   209.51347000000001        149.53452999999999        98.526319999999998        549.00000000000000     
          53   207.21986999999999        146.83288999999999        102.04027000000001        639.26499999999999     
          53   207.52113000000000        146.85508999999999        100.41509000000001        729.26499999999999     
          53   209.39196999999999        146.87317999999999        102.00000000000000        819.26499999999999     
          53   209.07642999999999        147.74628999999999        93.942859999999996        909.26499999999999     
          53   207.02169000000001        147.15300999999999        96.000000000000000        1129.0000000000000     
          53   207.02014000000000        147.45014000000000        100.66667000000000        1219.2660000000001     
          53   209.45509999999999        147.43257000000000        102.35572999999999        1309.2660000000001     
          53   207.79710000000000        147.16302999999999        103.03448000000000        1399.2660000000001     
          53   207.27017000000001        147.04310000000001        104.79310000000000        1489.2660000000001     
          53   208.48291000000000        147.87728999999999        105.94974999999999        1771.9990000000000     
          53   209.87010000000001        148.07629000000000        98.226799999999997        1862.2650000000001     
          53   208.85619000000000        147.87666999999999        96.000000000000000        1952.2650000000001     
          53   212.06000000000000        147.97999999999999        101.83784000000000        2042.2650000000001     
          53   210.84585000000001        147.99397999999999        100.29268000000000        2132.2649999999999     
          53   212.33488000000000        148.12634000000000        101.04877999999999        2222.2649999999999     
          53   207.04607999999999        148.40255999999999        100.80000000000000        2312.2649999999999     
          53   204.70407000000000        150.46249000000000        101.96610000000000        2402.2649999999999     
          53   207.70576000000000        146.84475000000000        99.021580000000000        2582.2649999999999     
          53   202.75999999999999        145.32205999999999        87.820629999999994        2883.0000000000000     
          53   207.36349000000001        146.82547000000000        91.046509999999998        2973.2660000000001     
          53   210.43563000000000        145.98072999999999        96.437250000000006        3063.2660000000001     
          53   207.97109000000000        142.82622000000001        111.42856999999999        3153.2660000000001     
          53   206.95869999999999        142.03978000000001        114.39130000000000        3243.2660000000001     
          53   206.17622000000000        141.56047000000001        114.76106000000000        3333.2660000000001     
          53   205.66871000000000        140.68059000000000        116.31683000000000        3423.2660000000001     
          53   208.69049999999999        142.37389999999999        115.91489000000000        3513.2660000000001     
          53   209.76089999999999        139.80179999999999        116.49438000000001        3603.2500000000000     
          53   213.28710000000001        140.34538000000001        126.83871000000001        3693.2660000000001     
          53   211.51088999999999        136.07498000000001        126.99574000000000        3952.0160000000001     
          53   211.52569000000000        141.02114000000000        126.82926999999999        4042.2809999999999     
          53   209.81397999999999        142.52879999999999        120.77778000000001        4132.2809999999999     
          53   207.26474999999999        142.34825000000001        120.00000000000000        4222.2809999999999     
          53   210.03666999999999        141.28308000000001        124.92308000000000        4312.2809999999999     
          53   210.50667000000001        136.92667000000000        132.00000000000000        4402.2809999999999     
          53   210.59311000000000        137.21184000000000        136.01338000000001        4492.2809999999999     
          53   209.84123000000000        135.29477000000000        132.00000000000000        4582.2809999999999     
          53   212.55815000000001        127.00593000000001        132.00000000000000        4672.2809999999999     
          53   217.32059000000001        127.26912000000000        132.00000000000000        4762.2809999999999     
          53   211.74943999999999        125.83647999999999        135.80282000000000        5073.9840000000004     
          53   211.42283000000000        126.84162999999999        136.56522000000001        5164.2659999999996     
          53   213.22029000000001        126.78667000000000        138.15385000000001        5254.2659999999996     
          53   211.01384999999999        127.18038000000000        144.00000000000000        5344.2659999999996     
          53   212.67993999999999        126.51373000000000        141.37278000000001        5434.2500000000000     
          53   213.34540000000001        126.41240999999999        141.72414000000001        5524.2659999999996     
          53   212.62666999999999        126.17673000000001        141.23635999999999        5614.2659999999996     
          53   212.52851999999999        126.90218000000000        141.00000000000000        5704.2659999999996     
          53   213.32360000000000        126.39122000000000        139.87302000000000        5794.2659999999996     
          53   213.43321000000000        126.45740000000001        139.81395000000001        5884.2659999999996     
          53   213.17766000000000        126.25169000000000        142.28570999999999        5974.2659999999996     
          53   213.52533000000000        125.85205999999999        130.19094999999999        6064.2659999999996     
          53   214.87133000000000        126.26044000000000        130.13333000000000        6154.2500000000000     
          53   215.73362000000000        126.65021000000000        132.00000000000000        6244.2659999999996     
          53   213.55796000000001        126.41667000000000        133.42857000000001        6334.2659999999996     
          53   213.86796000000001        126.54000000000001        133.80645000000001        6424.2659999999996     
          53   214.47590000000000        126.55379000000001        137.81366000000000        6514.2659999999996     
          53   213.47984000000000        126.52549000000000        139.24706000000000        6604.2659999999996     
          53   214.33855000000000        126.43028000000000        138.35962000000001        6694.2659999999996     
          53   213.72426999999999        126.50095000000000        137.45729000000000        6784.2659999999996     
          53   212.36548999999999        126.14824000000000        144.00000000000000        7045.9989999999998     
          53   215.35244000000000        126.66437000000001        141.27731000000000        7136.2650000000003     
          53   212.81999999999999        126.39000000000000        144.00000000000000        7226.2650000000003     
          53   216.46823000000001        126.53453000000000        140.36453000000000        7316.2650000000003     
          53   217.07955000000001        126.25836000000000        127.97015000000000        7406.2650000000003     
          53   220.93265000000000        128.76595000000000        134.25201000000001        7496.2650000000003     
          53   221.34023999999999        129.00072000000000        135.39759000000001        7586.2650000000003     
          53   220.17846000000000        128.06744000000000        137.43590000000000        7676.2650000000003     
          53   216.14594000000000        126.34218000000000        130.57426000000001        7766.2489999999998     
          53   215.24528000000001        125.80592000000000        132.00000000000000        7856.2650000000003     
          53   219.88926000000001        127.85114000000000        134.53691000000001        7946.2650000000003     
          53   220.03788000000000        127.21272999999999        132.00000000000000        8036.2650000000003     
          53   218.92615000000001        126.46031000000001        132.00000000000000        8126.2650000000003     
          53   218.23148000000000        125.89593000000001        132.00000000000000        8216.2649999999994     
          53   218.04482999999999        126.12747000000000        127.86207000000000        8306.2649999999994     
          53   221.27965000000000        127.50265000000000        135.61062000000001        8396.2649999999994     
          53   225.16952000000001        131.88939999999999        140.81927999999999        8486.2649999999994     
          54   116.37014000000001        100.29826000000000        58.625000000000000        0.0000000000000000     
          54   117.08161000000000        100.10839000000000        60.551720000000003        90.266000000000005     
          54   112.78228000000000        100.13357999999999        64.965519999999998        180.26599999999999     
          54   114.81458000000001        99.966840000000005        69.290319999999994        270.26600000000002     
          54   116.50265000000000        100.15953000000000        65.573459999999997        360.26600000000002     
          54   120.74686000000000        100.54837999999999        61.028570000000002        549.00000000000000     
          54   118.77622000000000        98.174369999999996        66.100840000000005        639.26499999999999     
          54   118.86699000000000        98.168539999999993        60.000000000000000        729.26499999999999     
          54   119.68146000000000        98.826099999999997        65.951220000000006        819.26499999999999     
          54   120.23089000000000        98.913330000000002        54.309860000000000        909.26499999999999     
          54   118.09122000000001        99.559280000000001        57.237409999999997        1129.0000000000000     
          54   119.08020000000000        99.668279999999996        60.000000000000000        1219.2660000000001     
          54   119.63131000000000        99.809020000000004        60.000000000000000        1309.2660000000001     
          54   119.49081000000000        99.538219999999995        62.399999999999999        1399.2660000000001     
          54   119.14000000000000        99.623800000000003        62.281689999999998        1489.2660000000001     
          54   119.61963000000000        101.07167000000000        66.111109999999996        1771.9990000000000     
          54   114.40855000000001        106.42794000000001        54.240000000000002        1862.2650000000001     
          54   112.58229000000000        104.53153000000000        53.929409999999997        1952.2650000000001     
          54   115.87379000000000        103.07805999999999        54.507840000000002        2042.2650000000001     
          54   113.57693999999999        107.88910000000000        57.694119999999998        2132.2649999999999     
          54   113.36252000000000        112.12918999999999        60.000000000000000        2222.2649999999999     
          54   113.63933000000000        111.09867000000000        60.355559999999997        2312.2649999999999     
          54   114.90349999999999        107.23756000000000        57.299999999999997        2402.2649999999999     
          54   124.13097999999999        96.368910000000000        55.500000000000000        2582.2649999999999     
          54   149.34335999999999        93.293729999999996        55.219920000000002        2883.0000000000000     
          54   148.65416999999999        92.713419999999999        54.018810000000002        2973.2660000000001     
          54   149.66202999999999        92.112189999999998        54.673800000000000        3063.2660000000001     
          54   150.82203000000001        92.885679999999994        55.271189999999997        3153.2660000000001     
          54   145.49109999999999        90.885679999999994        54.000000000000000        3243.2660000000001     
          54   149.76942000000000        92.598669999999998        57.600000000000001        3333.2660000000001     
          54   150.86225999999999        92.150940000000006        57.000000000000000        3423.2660000000001     
          54   150.05655999999999        91.392269999999996        57.349690000000002        3513.2660000000001     
          54   148.85545999999999        93.308229999999995        60.000000000000000        3603.2500000000000     
          54   148.74322000000001        88.751739999999998        58.382610000000000        3693.2660000000001     
          54   148.71503000000001        90.441170000000000        68.834360000000004        3952.0160000000001     
          54   148.32491999999999        89.361379999999997        69.489660000000001        4042.2809999999999     
          54   150.63470000000001        90.493060000000000        74.421589999999995        4132.2809999999999     
          54   148.55500000000001        96.601900000000001        65.896550000000005        4222.2809999999999     
          54   148.90493000000001        93.966980000000007        66.052790000000002        4312.2809999999999     
          54   151.00353000000001        92.459029999999998        72.124570000000006        4402.2809999999999     
          54   149.35897000000000        98.482240000000004        70.373829999999998        4492.2809999999999     
          54   150.52592000000001        91.850949999999997        68.312849999999997        4582.2809999999999     
          54   151.43725000000001        90.955650000000006        58.173909999999999        4672.2809999999999     
          54   150.92800000000000        97.176000000000002        60.000000000000000        4762.2809999999999     
          54   151.63082000000000        91.957049999999995        69.586399999999998        5073.9840000000004     
          54   149.37926999999999        95.370890000000003        65.968590000000006        5164.2659999999996     
          54   150.38362000000001        98.512960000000007        66.211060000000003        5254.2659999999996     
          54   148.32865000000001        96.060710000000000        69.741180000000000        5344.2659999999996     
          54   146.63012000000001        93.949169999999995        67.428569999999993        5434.2500000000000     
          54   150.23031000000000        97.071920000000006        66.016710000000003        5524.2659999999996     
          54   150.82250999999999        96.155519999999996        68.786890000000000        5614.2659999999996     
          54   150.16000000000000        99.030000000000001        68.635140000000007        5704.2659999999996     
          54   150.11429000000001        94.775970000000001        68.571430000000007        5794.2659999999996     
          54   150.29827000000000        96.313850000000002        70.673079999999999        5884.2659999999996     
          54   150.52456000000001        101.13333000000000        69.551019999999994        5974.2659999999996     
          54   153.04743999999999        107.03197000000000        61.086610000000000        6064.2659999999996     
          54   152.42563000000001        103.73291000000000        60.000000000000000        6154.2500000000000     
          54   150.59711999999999        101.24836999999999        60.000000000000000        6244.2659999999996     
          54   150.64756000000000        101.38411000000001        60.000000000000000        6334.2659999999996     
          54   151.30293000000000        92.435019999999994        62.926830000000002        6424.2659999999996     
          54   152.43295000000001        92.891139999999993        68.885710000000003        6514.2659999999996     
          54   150.37842000000001        93.573520000000002        64.698589999999996        6604.2659999999996     
          54   148.78783999999999        91.992840000000001        63.206899999999997        6694.2659999999996     
          54   151.76321999999999        96.761510000000001        65.608040000000003        6784.2659999999996     
          54   145.88002000000000        117.53233000000000        69.797799999999995        7045.9989999999998     
          54   149.12679000000000        125.82335000000000        75.928989999999999        7136.2650000000003     
          54   147.82671999999999        124.53609000000000        76.231399999999994        7226.2650000000003     
          54   146.03738999999999        124.02764000000001        75.516069999999999        7316.2650000000003     
          54   145.10077000000001        123.70511999999999        62.666670000000003        7406.2650000000003     
          54   144.92759000000001        125.89928999999999        67.686080000000004        7496.2650000000003     
          54   143.54184000000001        127.75215000000000        71.190179999999998        7586.2650000000003     
          54   142.74780000000001        127.83951000000000        72.000000000000000        7676.2650000000003     
          54   144.25316000000001        129.13937000000001        78.455699999999993        7766.2489999999998     
          54   144.44007999999999        128.16313000000000        76.691360000000003        7856.2650000000003     
          54   144.63373000000001        128.52301000000000        77.725489999999994        7946.2650000000003     
          54   145.77588000000000        129.34334000000001        76.311980000000005        8036.2650000000003     
          54   146.42294999999999        129.04710000000000        78.688519999999997        8126.2650000000003     
          54   145.97113999999999        128.71084999999999        78.332099999999997        8216.2649999999994     
          54   146.10825000000000        128.20715999999999        78.210120000000003        8306.2649999999994     
          54   146.40658999999999        127.90943000000000        79.586209999999994        8396.2649999999994     
          54   146.26145000000000        128.55197000000001        82.265060000000005        8486.2649999999994     
          54   146.23491999999999        127.87139000000001        87.393439999999998        8576.2649999999994     
          54   143.54266000000001        126.69898000000001        87.421880000000002        8666.2649999999994     
          54   143.73061000000001        127.66028000000000        87.799999999999997        8756.2649999999994     
          54   143.98392999999999        128.07991999999999        86.963560000000001        9001.0000000000000     
          54   144.51069000000001        127.94549000000001        89.666669999999996        9091.2659999999996     
          54   144.49733000000001        127.45384000000000        90.590479999999999        9181.2500000000000     
          54   144.27189999999999        127.02006000000000        90.417720000000003        9271.2659999999996     
          54   143.77278999999999        125.30773000000001        85.236050000000006        9361.2659999999996     
          54   143.92464000000001        125.71420000000001        90.144930000000002        9451.2659999999996     
          54   144.37769000000000        126.80803000000000        94.803150000000002        9541.2659999999996     
          54   143.99529000000001        125.41694000000000        91.482349999999997        9631.2659999999996     
          54   143.74588000000000        126.12967000000000        92.758290000000002        9721.2659999999996     
          54   144.30921000000001        127.39975000000000        92.663899999999998        9811.2659999999996     
          54   144.04166000000001        126.35608999999999        92.591719999999995        9901.2500000000000     
          54   144.21554000000000        126.69283000000000        92.608699999999999        9991.2659999999996     
          54   144.14086000000000        126.60763000000000        97.612899999999996        10081.266000000000     
          54   144.85066000000000        128.05126999999999        96.084509999999995        10171.266000000000     
          54   144.27276000000001        125.55031000000000        91.656440000000003        10261.266000000000     
          54   144.59673000000001        127.09683000000000        96.475250000000003        10351.266000000000     
          54   144.69153000000000        126.11714000000001        88.000000000000000        10441.266000000000     
          54   146.02476999999999        114.91346000000000        87.738460000000003        10531.266000000000     
          54   145.97951000000000        114.48961000000000        89.941180000000003        10621.250000000000     
          54   146.65813000000000        118.09216000000001        91.488000000000000        10711.266000000000     
          54   145.57901000000001        113.73160000000000        97.407409999999999        10931.000000000000     
          54   145.01006000000001        111.14116000000000        95.722539999999995        11021.266000000000     
          54   145.46199999999999        112.93600000000001        96.064859999999996        11111.266000000000     
          54   145.62052000000000        117.23896999999999        92.275859999999994        11201.266000000000     
          54   146.39093000000000        118.24512000000000        99.906980000000004        11291.266000000000     
          54   145.26786999999999        113.65930000000000        96.152379999999994        11381.266000000000     
          54   143.78522000000001        111.90087000000000        96.000000000000000        11471.266000000000     
          55   160.91064000000000        103.51603000000000        66.723399999999998        0.0000000000000000     
          55   162.23903000000001        103.78798000000000        72.290319999999994        90.266000000000005     
          55   155.01767000000001        105.52400000000000        79.666669999999996        180.26599999999999     
          55   155.95363000000000        105.72681000000000        84.000000000000000        270.26600000000002     
          55   160.33686000000000        104.26177000000000        75.548569999999998        360.26600000000002     
          55   164.73186000000001        103.96344999999999        78.106189999999998        549.00000000000000     
          55   162.69429000000000        101.66014000000000        81.000000000000000        639.26499999999999     
          55   163.55080000000001        101.12613000000000        75.503649999999993        729.26499999999999     
          55   163.71546000000001        101.92546000000000        78.123710000000003        819.26499999999999     
          55   163.53730999999999        103.53542000000000        68.989090000000004        909.26499999999999     
          55   163.22063000000000        102.90933000000000        70.442110000000000        1129.0000000000000     
          55   162.23796999999999        103.82481000000000        72.000000000000000        1219.2660000000001     
          55   156.52820000000000        103.30279000000000        76.278689999999997        1309.2660000000001     
          55   155.26544999999999        102.77351000000000        83.649349999999998        1399.2660000000001     
          55   154.12295000000000        102.70699999999999        87.341769999999997        1489.2660000000001     
          55   163.05554000000001        103.07295000000001        81.323740000000001        1771.9990000000000     
          55   161.54984999999999        104.32317999999999        70.636359999999996        1862.2650000000001     
          55   161.36136999999999        103.82522000000000        70.509320000000002        1952.2650000000001     
          55   162.80728999999999        103.35212000000000        75.605909999999994        2042.2650000000001     
          55   160.51737000000000        104.19154000000000        78.206900000000005        2132.2649999999999     
          55   150.33562000000001        99.761250000000004        72.000000000000000        2222.2649999999999     
          55   148.68752000000001        95.496740000000003        76.595740000000006        2312.2649999999999     
          55   151.62708000000001        89.356350000000006        77.737229999999997        2402.2649999999999     
          55   153.47183000000001        83.651269999999997        83.661969999999997        2492.2649999999999     
          55   147.07691000000000        83.673400000000001        89.319590000000005        2582.2649999999999     
          55   149.02847000000000        84.623390000000001        81.152540000000002        2883.0000000000000     
          55   148.81868000000000        84.128219999999999        78.103449999999995        2973.2660000000001     
          55   148.33419000000001        84.172700000000006        89.449129999999997        3063.2660000000001     
          55   152.00621000000001        86.528970000000001        93.103449999999995        3153.2660000000001     
          55   150.38264000000001        85.620440000000002        78.461539999999999        3243.2660000000001     
          55   152.17983000000001        87.465010000000007        78.881839999999997        3333.2660000000001     
          55   150.42482000000001        85.688040000000001        78.642859999999999        3423.2660000000001     
          55   160.41913000000000        86.885649999999998        84.000000000000000        3513.2660000000001     
          55   157.02323000000001        84.445939999999993        86.941940000000002        3603.2500000000000     
          55   152.91326000000001        83.379069999999999        77.651160000000004        3693.2660000000001     
          55   162.23077000000001        83.807029999999997        60.923079999999999        3952.0160000000001     
          55   161.53143000000000        86.073300000000003        64.729060000000004        4042.2809999999999     
          55   161.99139000000000        85.830200000000005        64.529799999999994        4132.2809999999999     
          55   161.22165000000001        86.350510000000000        65.544300000000007        4222.2809999999999     
          55   156.12115000000000        87.730059999999995        85.528660000000002        4312.2809999999999     
          55   155.22893999999999        90.837789999999998        84.663319999999999        4402.2809999999999     
          55   153.74314000000001        88.520750000000007        90.339619999999996        4492.2809999999999     
          55   149.84139999999999        85.874420000000001        96.000000000000000        4582.2809999999999     
          55   151.52257000000000        86.943510000000003        67.228070000000002        4672.2809999999999     
          55   156.60593000000000        89.713579999999993        78.888890000000004        4762.2809999999999     
          55   151.49787000000001        85.774910000000006        79.722219999999993        5073.9840000000004     
          55   149.23624000000001        89.518240000000006        72.000000000000000        5164.2659999999996     
          55   149.82185000000001        93.235979999999998        71.152169999999998        5254.2659999999996     
          55   153.35729000000001        92.054839999999999        68.750000000000000        5344.2659999999996     
          55   150.59000000000000        94.506969999999995        69.090909999999994        5434.2500000000000     
          55   152.73641000000001        107.34905999999999        66.397790000000001        5524.2659999999996     
          55   158.56571000000000        111.13142999999999        77.976830000000007        5614.2659999999996     
          55   161.87057999999999        110.80553000000000        77.651880000000006        5704.2659999999996     
          55   173.44381000000001        108.72602000000001        84.875290000000007        5794.2659999999996     
          55   182.15425999999999        119.63515000000000        84.970590000000001        5884.2659999999996     
          55   184.34862000000001        119.08240000000001        84.000000000000000        5974.2659999999996     
          55   184.44499999999999        122.81515000000000        74.238810000000001        6064.2659999999996     
          55   184.42354000000000        122.21821000000000        76.227570000000000        6154.2500000000000     
          55   187.37101999999999        131.84082000000001        84.000000000000000        6244.2659999999996     
          55   190.15703999999999        119.36416000000000        77.277370000000005        6334.2659999999996     
          55   193.39861999999999        128.78304000000000        80.968860000000006        6424.2659999999996     
          55   189.07195999999999        128.43110999999999        83.365080000000006        6514.2659999999996     
          55   190.85493000000000        128.44524000000001        80.245400000000004        6604.2659999999996     
          55   190.99271999999999        141.50468000000001        89.653180000000006        6694.2659999999996     
          55   193.67733000000001        143.61442000000000        94.508880000000005        6784.2659999999996     
          55   191.12742000000000        161.17984999999999        94.772729999999996        7045.9989999999998     
          55   193.91116000000000        165.58344000000000        101.51579000000000        7136.2650000000003     
          55   193.67796000000001        166.57532000000000        102.88207000000000        7226.2650000000003     
          55   195.63838000000001        164.47732999999999        104.62857000000000        7316.2650000000003     
          55   196.04352000000000        170.59075000000001        95.962620000000001        7406.2650000000003     
          55   192.63159999999999        179.31160000000000        97.007630000000006        7496.2650000000003     
          55   184.33181999999999        175.27636000000001        102.41278000000000        7586.2650000000003     
          55   183.72577999999999        174.06620000000001        106.07487000000000        7676.2650000000003     
          55   185.53244000000001        172.88023999999999        111.65854000000000        7766.2489999999998     
          55   189.73256000000001        171.27127999999999        116.51163000000000        7856.2650000000003     
          55   194.28840000000000        174.97508999999999        107.09434000000000        7946.2650000000003     
          55   196.78775999999999        176.18093999999999        104.61176000000000        8036.2650000000003     
          55   197.58000000000001        174.18420000000000        103.73913000000000        8126.2650000000003     
          55   198.03745000000001        177.89599999999999        101.23636000000000        8216.2649999999994     
          55   211.55230000000000        182.18799999999999        112.17778000000000        8396.2649999999994     
          55   214.41201000000001        190.72345999999999        117.09007000000000        8486.2649999999994     
          55   212.00505000000001        194.41201000000001        116.83365000000001        8576.2649999999994     
          55   207.72622000000001        202.00766999999999        117.93333000000000        8666.2649999999994     
          55   200.71946000000000        208.05770000000001        117.69449000000000        8756.2649999999994     
          55   210.79492999999999        223.58957000000001        139.74037000000001        9001.0000000000000     
          55   209.79984999999999        224.72646000000000        139.51330999999999        9091.2659999999996     
          55   208.44649999999999        238.09680000000000        142.54369000000000        9181.2500000000000     
          55   203.92525000000001        240.67747000000000        145.68325999999999        9271.2659999999996     
          55   209.83530999999999        238.11765000000000        145.95918000000000        9361.2659999999996     
          55   219.85095999999999        230.01227000000000        158.00548000000001        9451.2659999999996     
          55   220.35634999999999        232.39202000000000        159.69230999999999        9541.2659999999996     
          55   221.10212999999999        230.93427000000000        164.56000000000000        9631.2659999999996     
          55   220.84537000000000        230.93471000000000        160.62257000000000        9721.2659999999996     
          55   219.02468999999999        233.20716999999999        158.23447999999999        9811.2659999999996     
          55   222.50351000000001        236.12102999999999        162.00000000000000        9901.2500000000000     
          55   225.97132999999999        244.89067000000000        150.50000000000000        9991.2659999999996     
          55   223.52878999999999        244.41143000000000        153.09889999999999        10081.266000000000     
          55   225.94272000000001        247.13632000000001        156.00000000000000        10171.266000000000     
          55   225.45152999999999        246.93853999999999        153.37226000000001        10261.266000000000     
          55   225.68535000000000        246.58851000000001        156.00000000000000        10351.266000000000     
          55   225.25047000000001        246.55832000000001        144.00000000000000        10441.266000000000     
          55   224.70237000000000        247.82326000000000        144.00000000000000        10531.266000000000     
          55   225.38068000000001        247.51479000000000        145.80822000000001        10621.250000000000     
          55   225.66123999999999        247.39609999999999        148.51428999999999        10711.266000000000     
          55   225.41283999999999        249.84020000000001        149.85075000000001        10931.000000000000     
          55   224.59884000000000        247.72067999999999        149.61091999999999        11021.266000000000     
          55   224.70854000000000        249.91165000000001        150.52427000000000        11111.266000000000     
          55   224.17921000000001        247.01044999999999        150.29920999999999        11201.266000000000     
          55   224.08660000000000        249.12326999999999        150.65306000000001        11291.266000000000     
          55   225.32431000000000        248.63999999999999        156.00000000000000        11381.266000000000     
          55   221.71889999999999        251.65526000000000        150.70130000000000        11471.266000000000     
          56   148.67884000000001        70.526280000000000        61.983469999999997        0.0000000000000000     
          56   148.03264999999999        70.637349999999998        66.470590000000001        90.266000000000005     
          56   145.14465000000001        70.427070000000001        71.818179999999998        180.26599999999999     
          56   147.25393000000000        70.518360000000001        77.508200000000002        270.26600000000002     
          56   148.66824000000000        70.739519999999999        70.472729999999999        360.26600000000002     
          56   152.07429999999999        70.923839999999998        66.837209999999999        549.00000000000000     
          56   150.34276000000000        69.017790000000005        73.493089999999995        639.26499999999999     
          56   149.71125000000001        69.020420000000001        67.000000000000000        729.26499999999999     
          56   150.11614000000000        69.521050000000002        72.842110000000005        819.26499999999999     
          56   151.99182999999999        69.533940000000001        62.873240000000003        909.26499999999999     
          56   149.79912999999999        69.976249999999993        66.224999999999994        1129.0000000000000     
          56   149.50960000000001        70.785439999999994        70.560000000000002        1219.2660000000001     
          56   150.42555999999999        70.016790000000000        66.740740000000002        1309.2660000000001     
          56   150.55390000000000        70.832440000000005        73.975610000000003        1399.2660000000001     
          56   150.51926000000000        70.637349999999998        74.205879999999993        1489.2660000000001     
          56   150.82941000000000        70.383949999999999        74.369749999999996        1771.9990000000000     
          56   150.60738000000001        68.829930000000004        64.510069999999999        1862.2650000000001     
          56   149.04304999999999        70.694670000000002        65.828569999999999        1952.2650000000001     
          56   149.37853000000001        71.319670000000002        70.675590000000000        2042.2650000000001     
          56   148.99303000000000        71.321680000000001        71.070970000000003        2132.2649999999999     
          56   149.10392999999999        71.100660000000005        72.000000000000000        2222.2649999999999     
          56   149.46127000000001        71.517719999999997        68.658230000000003        2312.2649999999999     
          56   149.18230000000000        71.456779999999995        66.482759999999999        2402.2649999999999     
          56   148.81193999999999        70.269170000000003        67.500000000000000        2492.2649999999999     
          56   145.93301000000000        71.001050000000006        72.135339999999999        2582.2649999999999     
          56   146.26992999999999        70.825659999999999        59.006900000000002        2883.0000000000000     
          56   147.61806000000001        70.932580000000002        64.064520000000002        2973.2660000000001     
          56   147.67587000000000        70.330579999999998        59.504130000000004        3063.2660000000001     
          56   148.12759000000000        71.091030000000003        64.344830000000002        3153.2660000000001     
          56   148.46843999999999        70.232110000000006        64.183490000000006        3243.2660000000001     
          56   148.44531000000001        70.673270000000002        65.840710000000001        3333.2660000000001     
          56   148.83061000000001        70.549180000000007        65.632649999999998        3423.2660000000001     
          56   149.79559000000000        70.474119999999999        66.176469999999995        3513.2660000000001     
          56   147.66278000000000        68.848100000000002        66.227850000000004        3603.2500000000000     
          56   147.86125000000001        68.801500000000004        66.450000000000003        3693.2660000000001     
          56   148.63793000000001        69.866209999999995        65.586209999999994        3952.0160000000001     
          56   147.15019000000001        69.383349999999993        68.129030000000000        4042.2809999999999     
          56   148.13681000000000        70.554959999999994        76.739500000000007        4132.2809999999999     
          56   147.91016999999999        70.620810000000006        78.381500000000003        4222.2809999999999     
          56   147.49483000000001        70.575789999999998        76.494460000000004        4312.2809999999999     
          56   152.34348000000000        75.029570000000007        60.000000000000000        4402.2809999999999     
          56   151.10256999999999        73.429720000000003        60.000000000000000        4492.2809999999999     
          56   152.70701000000000        73.557530000000000        60.000000000000000        4582.2809999999999     
          56   151.37405000000001        72.150000000000006        48.000000000000000        4672.2809999999999     
          56   157.59621999999999        79.429640000000006        54.361449999999998        4762.2809999999999     
          56   161.09747999999999        83.257760000000005        61.762239999999998        5073.9840000000004     
          56   161.88504000000000        78.402709999999999        64.744190000000003        5164.2659999999996     
          56   164.89160000000001        71.712419999999995        63.013700000000000        5254.2659999999996     
          56   163.51040000000000        63.921199999999999        57.600000000000001        5344.2659999999996     
          56   163.59327999999999        65.161439999999999        63.456000000000003        5434.2500000000000     
          56   164.89802000000000        65.030550000000005        67.912090000000006        5524.2659999999996     
          56   168.13731999999999        67.287559999999999        77.952759999999998        5614.2659999999996     
          56   167.82012000000000        69.651359999999997        71.111109999999996        5704.2659999999996     
          56   164.93013999999999        74.634289999999993        65.914289999999994        5794.2659999999996     
          56   164.91428999999999        74.785309999999996        72.000000000000000        5884.2659999999996     
          56   167.73913999999999        72.342979999999997        66.823530000000005        5974.2659999999996     
          56   169.26220000000001        68.359250000000003        58.754719999999999        6064.2659999999996     
          56   166.76483999999999        73.758529999999993        62.399999999999999        6154.2500000000000     
          56   164.63451000000001        76.777580000000000        62.958140000000000        6244.2659999999996     
          56   165.04823999999999        77.796030000000002        69.160309999999996        6334.2659999999996     
          56   161.91336000000001        82.269589999999994        81.290319999999994        6424.2659999999996     
          56   162.47111000000001        83.091430000000003        83.492059999999995        6514.2659999999996     
          56   160.83788000000001        82.850099999999998        80.969700000000003        6604.2659999999996     
          56   160.41756000000001        82.729590000000002        77.756100000000004        6694.2659999999996     
          56   160.86100999999999        82.889370000000000        77.620249999999999        6784.2659999999996     
          56   160.66136000000000        82.941990000000004        82.303659999999994        7045.9989999999998     
          56   161.27548999999999        82.774289999999993        82.375940000000000        7136.2650000000003     
          56   161.30679000000001        82.827140000000000        84.000000000000000        7226.2650000000003     
          56   160.99215000000001        82.683290000000000        81.113919999999993        7316.2650000000003     
          56   160.76088999999999        81.975560000000002        69.280000000000001        7406.2650000000003     
          56   161.13117000000000        79.496409999999997        66.868970000000004        7496.2650000000003     
          56   162.40666999999999        78.753330000000005        67.027029999999996        7586.2650000000003     
          56   158.89260999999999        80.315920000000006        66.649680000000004        7676.2650000000003     
          56   160.35059999999999        81.703400000000002        68.280000000000001        7766.2489999999998     
          56   159.73283000000001        81.303030000000007        72.248279999999994        7856.2650000000003     
          56   161.35954000000001        77.646339999999995        70.534350000000003        7946.2650000000003     
          56   160.72686999999999        80.010379999999998        66.778630000000007        8036.2650000000003     
          56   160.90335999999999        81.673609999999996        67.260499999999993        8126.2650000000003     
          56   160.45446000000001        80.963930000000005        70.500000000000000        8216.2649999999994     
          56   161.59218000000001        82.122990000000001        77.241380000000007        8306.2649999999994     
          56   160.96890999999999        81.713279999999997        73.313869999999994        8396.2649999999994     
          56   161.46547000000001        77.231970000000004        70.974360000000004        8486.2649999999994     
          56   164.08886999999999        75.004639999999995        72.158940000000001        8576.2649999999994     
          56   162.25765000000001        73.402209999999997        72.078180000000003        8666.2649999999994     
          56   161.91940000000000        70.351799999999997        72.719999999999999        8756.2649999999994     
          56   161.72754000000000        76.541740000000004        75.130430000000004        9001.0000000000000     
          56   161.37979999999999        67.717470000000006        75.272729999999996        9091.2659999999996     
          56   157.60642000000001        62.499450000000003        79.045869999999994        9181.2500000000000     
          56   158.10597000000001        54.638509999999997        87.223879999999994        9271.2659999999996     
          56   152.19333000000000        48.175899999999999        93.538460000000001        9361.2659999999996     
          56   148.60851000000000        46.094050000000003        97.289259999999999        9451.2659999999996     
          56   142.53179000000000        55.414319999999996        57.663159999999998        9541.2659999999996     
          57   173.31358000000000        92.034589999999994        54.377360000000003        0.0000000000000000     
          57   175.46222000000000        93.436070000000001        60.000000000000000        90.266000000000005     
          57   170.31333000000001        90.436670000000007        65.189189999999996        180.26599999999999     
          57   171.41852000000000        93.004660000000001        68.777389999999997        270.26600000000002     
          57   180.54138000000000        86.598619999999997        62.264150000000001        360.26600000000002     
          57   200.49746999999999        85.533789999999996        60.827590000000001        549.00000000000000     
          57   199.27360999999999        75.113810000000001        68.288659999999993        639.26499999999999     
          57   191.32285999999999        76.054289999999995        59.258690000000001        729.26499999999999     
          57   186.06889000000001        79.023780000000002        66.000000000000000        819.26499999999999     
          57   184.25999999999999        84.221249999999998        60.000000000000000        909.26499999999999     
          57   182.28426999999999        85.092820000000003        63.611649999999997        1129.0000000000000     
          57   182.93557000000001        85.331249999999997        63.272730000000003        1219.2660000000001     
          57   180.19407000000001        87.425709999999995        68.439560000000000        1309.2660000000001     
          57   182.25264000000001        82.879999999999995        67.862070000000003        1399.2660000000001     
          57   185.33802000000000        79.046009999999995        63.506169999999997        1489.2660000000001     
          57   200.37223000000000        66.033770000000004        64.566800000000001        1771.9990000000000     
          57   204.88209000000001        56.907139999999998        53.907690000000002        1862.2650000000001     
          57   200.67436000000001        54.838549999999998        54.000000000000000        1952.2650000000001     
          57   196.98498000000001        52.896410000000003        51.134689999999999        2042.2650000000001     
          57   193.22880000000001        51.518799999999999        53.348570000000002        2132.2649999999999     
          57   182.75426999999999        51.205280000000002        53.791409999999999        2222.2649999999999     
          57   177.20357000000001        51.967379999999999        51.714289999999998        2312.2649999999999     
          57   176.19238999999999        43.945540000000001        47.086959999999998        2402.2649999999999     
          57   173.57035999999999        35.324910000000003        42.327269999999999        2582.2649999999999     
          57   176.39592999999999        35.733220000000003        37.728810000000003        2883.0000000000000     
          57   174.83528000000001        41.034030000000001        39.416670000000003        2973.2660000000001     
          57   175.86179999999999        43.673310000000001        41.654679999999999        3063.2660000000001     
          57   173.10355999999999        42.283470000000001        41.186439999999997        3153.2660000000001     
          57   177.95991000000001        45.452820000000003        42.818179999999998        3243.2660000000001     
          57   180.49833000000001        45.342619999999997        42.428570000000001        3333.2660000000001     
          57   182.46644000000001        45.177630000000001        48.000000000000000        3423.2660000000001     
          57   182.66316000000000        45.399650000000001        48.000000000000000        3513.2660000000001     
          57   180.12436000000000        43.807540000000003        51.993720000000003        3603.2500000000000     
          57   178.21666999999999        38.850000000000001        60.000000000000000        3693.2660000000001     
          57   178.69390999999999        38.415649999999999        65.043480000000002        3952.0160000000001     
          57   179.90065999999999        44.207110000000000        61.763030000000001        4042.2809999999999     
          57   178.01111000000000        39.515999999999998        65.066670000000002        4132.2809999999999     
          57   177.34562000000000        39.139060000000001        67.312500000000000        4222.2809999999999     
          57   177.54714000000001        39.368000000000002        66.428569999999993        4312.2809999999999     
          57   177.54450000000000        39.275500000000001        72.000000000000000        4402.2809999999999     
          57   178.02715000000001        39.454630000000002        70.926829999999995        4492.2809999999999     
          57   177.80181999999999        38.771520000000002        72.000000000000000        4582.2809999999999     
          57   178.18182999999999        38.587330000000001        62.198470000000000        4672.2809999999999     
          57   179.87755999999999        38.175780000000003        63.333329999999997        4762.2809999999999     
          57   179.35099000000000        35.478310000000000        93.295770000000005        5073.9840000000004     
          57   180.58741000000001        37.109630000000003        96.000000000000000        5164.2659999999996     
          57   179.02495999999999        36.694209999999998        86.677689999999998        5254.2659999999996     
          57   178.34974000000000        37.194740000000003        88.105260000000001        5344.2659999999996     
          57   179.42465999999999        37.162190000000002        89.753420000000006        5434.2500000000000     
          57   179.99077000000000        37.056919999999998        84.000000000000000        5524.2659999999996     
          57   179.33085000000000        38.668140000000001        78.101690000000005        5614.2659999999996     
          57   179.04635999999999        36.630000000000003        93.818179999999998        5704.2659999999996     
          57   180.13219000000001        37.751559999999998        90.187500000000000        5794.2659999999996     
          57   178.87656999999999        38.194020000000002        86.677289999999999        5884.2659999999996     
          57   180.94946999999999        38.596840000000000        91.263159999999999        5974.2659999999996     
          57   179.45520999999999        36.583100000000002        87.042249999999996        6064.2659999999996     
          57   180.68163999999999        37.020269999999996        83.671229999999994        6154.2500000000000     
          57   180.02719999999999        37.192399999999999        80.879999999999995        6244.2659999999996     
          57   179.33315999999999        37.155790000000003        88.105260000000001        6334.2659999999996     
          57   180.54805999999999        36.665810000000000        79.548389999999998        6424.2659999999996     
          57   180.52390000000000        36.945850000000000        84.000000000000000        6514.2659999999996     
          57   179.25167999999999        36.869759999999999        84.768000000000001        6604.2659999999996     
          57   180.65250000000000        37.000000000000000        89.250000000000000        6694.2659999999996     
          57   180.38084000000001        37.186950000000003        88.799999999999997        6784.2659999999996     
          57   181.19171000000000        37.884390000000003        89.560980000000001        7045.9989999999998     
          57   186.07740999999999        38.134920000000001        81.699479999999994        7136.2650000000003     
          57   180.59575000000001        37.647050000000000        85.275360000000006        7226.2650000000003     
          57   180.24193000000000        37.512810000000002        95.052629999999994        7316.2650000000003     
          57   181.79633999999999        37.162439999999997        85.170730000000006        7406.2650000000003     
          57   182.42057000000000        37.408760000000001        85.599999999999994        7496.2650000000003     
          57   182.23854000000000        37.234630000000003        86.926829999999995        7586.2650000000003     
          57   182.97341000000000        38.099910000000001        76.772729999999996        7676.2650000000003     
          57   188.13412000000000        39.546469999999999        88.235290000000006        7766.2489999999998     
          57   181.23958999999999        36.803669999999997        89.877549999999999        7856.2650000000003     
          57   180.50234000000000        36.923119999999997        79.480519999999999        7946.2650000000003     
          57   181.41562999999999        38.029060000000001        77.625000000000000        8036.2650000000003     
          57   190.63538000000000        38.174039999999998        58.615380000000002        8126.2650000000003     
          57   186.02778000000001        38.051270000000002        77.238100000000003        8216.2649999999994     
          58   171.71402000000000        116.38414000000000        70.068969999999993        0.0000000000000000     
          58   172.32474999999999        114.85386000000000        74.970299999999995        90.266000000000005     
          58   167.36332999999999        115.02067000000000        78.400000000000006        180.26599999999999     
          58   169.86317000000000        115.13890000000001        89.958619999999996        270.26600000000002     
          58   170.60648000000000        114.01211000000001        83.323939999999993        360.26600000000002     
          58   173.23322999999999        118.20729000000000        88.687500000000000        549.00000000000000     
          58   171.49657999999999        116.25590000000000        94.051280000000006        639.26499999999999     
          58   170.33566999999999        113.29400000000000        84.000000000000000        729.26499999999999     
          58   168.16747000000001        115.86920000000001        88.239999999999995        819.26499999999999     
          58   164.04320000000001        113.59887999999999        67.391999999999996        909.26499999999999     
          58   170.83734000000001        118.89618000000000        87.745660000000001        1129.0000000000000     
          58   174.70778999999999        121.71023000000000        94.351150000000004        1219.2660000000001     
          58   173.94531000000001        118.99653000000001        93.673469999999995        1309.2660000000001     
          58   169.81648000000001        114.54512000000000        86.471760000000003        1399.2660000000001     
          58   174.47556000000000        102.35172000000000        94.545450000000002        1489.2660000000001     
          58   180.77887000000001        104.78816999999999        89.492959999999997        1771.9990000000000     
          58   182.86859000000001        106.43492999999999        71.746480000000005        1862.2650000000001     
          58   183.05956000000000        106.87244000000000        72.000000000000000        1952.2650000000001     
          58   178.65056999999999        105.27938000000000        84.870469999999997        2042.2650000000001     
          58   169.37164000000001        111.85045000000000        81.671639999999996        2132.2649999999999     
          58   168.62609000000000        118.00557999999999        86.131979999999999        2222.2649999999999     
          58   173.29969000000000        122.19439000000000        95.510199999999998        2312.2649999999999     
          58   173.91202999999999        120.08454999999999        91.512200000000007        2402.2649999999999     
          58   175.95245000000000        104.67509000000000        72.000000000000000        2582.2649999999999     
          58   168.76600999999999        78.190780000000004        82.010360000000006        2883.0000000000000     
          58   169.77536000000001        78.461860000000001        80.405060000000006        2973.2660000000001     
          58   170.37076999999999        78.995000000000005        83.346149999999994        3063.2660000000001     
          58   172.18743000000001        77.361710000000002        84.000000000000000        3153.2660000000001     
          58   168.07826000000000        77.914940000000001        78.871369999999999        3243.2660000000001     
          58   171.88414000000000        77.045060000000007        87.172409999999999        3333.2660000000001     
          58   171.54647000000000        78.929620000000000        88.240600000000001        3423.2660000000001     
          58   172.38052999999999        77.660529999999994        91.840000000000003        3513.2660000000001     
          58   170.23795000000001        78.392560000000003        94.615380000000002        3603.2500000000000     
          58   172.37066999999999        74.627240000000000        90.057140000000004        3693.2660000000001     
          58   172.12246999999999        75.697419999999994        91.051550000000006        3952.0160000000001     
          58   177.79014000000001        71.153059999999996        93.000000000000000        4042.2809999999999     
          58   177.59999999999999        69.935689999999994        96.000000000000000        4132.2809999999999     
          58   188.71430000000001        65.770629999999997        101.56522000000000        4222.2809999999999     
          58   180.61129000000000        54.869900000000001        145.78218000000001        4312.2809999999999     
          58   178.78688000000000        51.002339999999997        138.07792000000001        4402.2809999999999     
          58   179.48039000000000        51.939419999999998        137.97101000000001        4492.2809999999999     
          59   213.21270000000001        115.96857000000000        66.751649999999998        0.0000000000000000     
          59   214.77927000000000        108.66535000000000        67.301410000000004        90.266000000000005     
          59   209.58127999999999        108.86538000000000        74.461539999999999        180.26599999999999     
          59   211.27171999999999        113.86707000000000        79.367440000000002        270.26600000000002     
          59   207.12278000000001        111.00000000000000        72.000000000000000        360.26600000000002     
          59   192.22453999999999        106.75834999999999        74.226799999999997        549.00000000000000     
          59   185.05455000000001        104.49178999999999        84.615380000000002        639.26499999999999     
          59   177.87391000000000        102.91301000000000        89.623880000000000        729.26499999999999     
          59   175.21226999999999        102.53193000000000        93.760000000000005        819.26499999999999     
          59   170.06278000000000        112.57311000000000        78.516559999999998        909.26499999999999     
          59   152.68558999999999        99.835369999999998        59.475980000000000        1129.0000000000000     
          59   154.12182000000001        100.97331000000000        65.950410000000005        1219.2660000000001     
          59   152.31000000000000        96.540000000000006        65.027029999999996        1309.2660000000001     
          59   150.52378999999999        87.966530000000006        61.642110000000002        1399.2660000000001     
          59   149.72926000000001        76.001890000000003        61.010530000000003        1489.2660000000001     
          59   167.99203000000000        71.400980000000004        67.219510000000000        1771.9990000000000     
          59   178.61785000000000        80.949200000000005        58.252870000000001        1862.2650000000001     
          59   182.88570999999999        87.284760000000006        62.204079999999998        1952.2650000000001     
          59   190.07275000000001        97.958839999999995        66.724639999999994        2042.2650000000001     
          59   188.72264999999999        105.29898000000000        75.795919999999995        2132.2649999999999     
          59   180.91194999999999        105.01683000000000        77.707319999999996        2222.2649999999999     
          59   175.30885000000001        103.25490000000001        88.269229999999993        2312.2649999999999     
          59   173.79275000000001        99.889279999999999        92.521739999999994        2402.2649999999999     
          59   171.46101999999999        94.599180000000004        92.938779999999994        2492.2649999999999     
          59   158.77969999999999        83.984480000000005        93.313429999999997        2582.2649999999999     
          59   160.94709000000000        73.737799999999993        60.661420000000000        2883.0000000000000     
          59   162.53435999999999        71.988720000000001        60.000000000000000        2973.2660000000001     
          59   156.15510000000000        73.964759999999998        66.612240000000000        3063.2660000000001     
          59   160.66102000000001        73.497659999999996        52.467149999999997        3153.2660000000001     
          59   156.29938000000001        76.322460000000007        53.630769999999998        3513.2660000000001     
          60   176.86000000000001        72.658749999999998        84.000000000000000        0.0000000000000000     
          60   177.81235000000001        71.860429999999994        89.008700000000005        90.266000000000005     
          60   175.20588000000001        71.794510000000002        96.000000000000000        180.26599999999999     
          60   175.47023999999999        69.415610000000001        101.12195000000000        270.26600000000002     
          60   174.75684000000001        67.632109999999997        96.000000000000000        360.26600000000002     
          60   179.36462000000000        68.506919999999994        96.000000000000000        549.00000000000000     
          60   178.08260999999999        66.451999999999998        100.80000000000000        639.26499999999999     
          60   176.56817000000001        68.251970000000000        96.253519999999995        729.26499999999999     
          60   178.09974000000000        67.589870000000005        100.67532000000000        819.26499999999999     
          60   179.08000000000001        67.571250000000006        89.750000000000000        909.26499999999999     
          60   176.91285999999999        68.000709999999998        96.000000000000000        1129.0000000000000     
          60   177.40076999999999        68.122690000000006        96.000000000000000        1219.2660000000001     
          60   177.61947000000001        67.476320000000001        96.000000000000000        1309.2660000000001     
          60   178.06536000000000        68.095259999999996        94.268039999999999        1399.2660000000001     
          60   178.13086999999999        67.726089999999999        96.000000000000000        1489.2660000000001     
          60   164.22353000000001        57.856710000000000        96.530119999999997        1771.9990000000000     
          60   158.35807000000000        53.879320000000000        76.125000000000000        1862.2650000000001     
          60   153.01585000000000        48.772730000000003        64.276359999999997        1952.2650000000001     
          60   150.44551999999999        48.367809999999999        56.971429999999998        2042.2650000000001     
          60   148.99982000000000        48.412439999999997        56.586669999999998        2132.2649999999999     
          60   150.53101000000001        48.150939999999999        57.391300000000001        2222.2649999999999     
          60   141.93091999999999        48.512009999999997        55.032969999999999        2312.2649999999999     
          60   138.80163999999999        47.559280000000001        59.349750000000000        2402.2649999999999     
          60   126.36239999999999        30.689280000000000        84.575999999999993        2582.2649999999999     
          60   128.50219000000001        27.757159999999999        74.864519999999999        2883.0000000000000     
          60   128.35092000000000        32.932609999999997        76.183099999999996        2973.2660000000001     
          60   129.94635000000000        31.532219999999999        75.714290000000005        3063.2660000000001     
          60   131.16712999999999        28.770689999999998        78.620689999999996        3153.2660000000001     
          60   129.97506000000001        31.993580000000001        70.222219999999993        3243.2660000000001     
          60   128.42626999999999        23.817840000000000        81.411760000000001        3333.2660000000001     
          60   128.62021999999999        20.185559999999999        78.133330000000001        3423.2660000000001     
          60   129.08698000000001        21.055579999999999        78.976740000000007        3513.2660000000001     
          60   126.34393000000000        19.334869999999999        79.076920000000001        3603.2500000000000     
          60   127.42188000000000        19.109249999999999        79.398499999999999        3693.2660000000001     
          60   134.90626000000000        13.724600000000001        90.388490000000004        3952.0160000000001     
          60   134.83931000000001        15.175140000000001        93.750000000000000        4042.2809999999999     
          60   128.08870999999999        20.080430000000000        78.599999999999994        4132.2809999999999     
          60   126.05661000000001        22.295480000000001        86.322580000000002        4222.2809999999999     
          60   126.14259000000000        22.748149999999999        84.000000000000000        4312.2809999999999     
          60   127.06946000000001        19.942850000000000        83.146439999999998        4402.2809999999999     
          60   126.85433999999999        21.938050000000000        87.823009999999996        4492.2809999999999     
          60   126.74224000000000        23.896020000000000        90.186340000000001        4582.2809999999999     
          60   126.29164000000000        24.196990000000000        78.904110000000003        4672.2809999999999     
          60   127.20059000000001        21.799320000000002        77.385369999999995        4762.2809999999999     
          60   126.93342000000000        20.574809999999999        84.000000000000000        5073.9840000000004     
          60   126.94129000000000        20.885670000000001        82.507459999999995        5164.2659999999996     
          60   127.78828000000000        22.016870000000001        84.363640000000004        5254.2659999999996     
          60   127.06189000000001        19.419160000000002        80.463160000000002        5344.2659999999996     
          60   127.36945000000000        20.785049999999998        83.010990000000007        5434.2500000000000     
          60   127.00984000000000        21.013649999999998        84.000000000000000        5524.2659999999996     
          60   128.17923999999999        22.621520000000000        84.000000000000000        5614.2659999999996     
          60   128.10763000000000        21.693680000000001        84.000000000000000        5704.2659999999996     
          60   127.43759000000000        20.798800000000000        89.111109999999996        5794.2659999999996     
          60   127.77950000000000        21.940999999999999        89.400000000000006        5884.2659999999996     
          60   129.38293999999999        24.006100000000000        90.983050000000006        5974.2659999999996     
          60   128.97366000000000        24.352250000000002        78.042249999999996        6064.2659999999996     
          60   128.55493999999999        20.942889999999998        75.831329999999994        6154.2500000000000     
          60   129.05600000000001        20.834170000000000        76.868570000000005        6244.2659999999996     
          60   128.24316999999999        21.976830000000000        79.047619999999995        6334.2659999999996     
          60   128.53496999999999        22.286549999999998        77.964910000000003        6424.2659999999996     
          60   129.45811000000000        23.959250000000001        84.000000000000000        6514.2659999999996     
          60   128.68505999999999        24.059370000000001        79.443039999999996        6604.2659999999996     
          60   129.56166999999999        23.495000000000001        84.000000000000000        6694.2659999999996     
          60   129.02593999999999        20.030100000000001        77.937500000000000        6784.2659999999996     
          60   128.51065000000000        23.446739999999998        84.000000000000000        7045.9989999999998     
          60   128.84745000000001        23.020730000000000        85.745450000000005        7136.2650000000003     
          60   129.61241000000001        21.890889999999999        84.000000000000000        7226.2650000000003     
          60   128.92042000000001        24.507970000000000        88.531469999999999        7316.2650000000003     
          60   129.09224000000000        24.095310000000001        74.326530000000005        7406.2650000000003     
          60   128.84457000000000        23.785710000000002        75.200000000000003        7496.2650000000003     
          60   129.20609999999999        21.596450000000001        74.468090000000004        7586.2650000000003     
          60   128.87991000000000        24.447410000000001        77.888890000000004        7676.2650000000003     
          60   128.45412999999999        23.423469999999998        76.879999999999995        7766.2489999999998     
          60   129.25888000000000        22.179210000000001        77.932580000000002        7856.2650000000003     
          60   129.11685000000000        23.510960000000001        78.030460000000005        7946.2650000000003     
          60   129.56370999999999        24.733640000000001        78.913910000000001        8036.2650000000003     
          60   128.89851999999999        23.574290000000001        78.206900000000005        8126.2650000000003     
          60   129.45560000000000        21.608000000000001        75.000000000000000        8216.2649999999994     
          60   129.03568999999999        22.857780000000002        76.156859999999995        8306.2649999999994     
          60   129.05686000000000        23.486400000000000        77.860470000000007        8396.2649999999994     
          60   128.98686000000001        23.372119999999999        79.445260000000005        8486.2649999999994     
          60   128.42433000000000        22.138970000000000        84.000000000000000        8576.2649999999994     
          60   126.49469000000001        22.592649999999999        84.000000000000000        8666.2649999999994     
          60   126.20453000000001        21.982930000000000        84.000000000000000        8756.2649999999994     
          60   126.89391000000001        23.068700000000000        84.000000000000000        9001.0000000000000     
          60   127.46760999999999        22.366759999999999        84.000000000000000        9091.2659999999996     
          60   127.31844000000000        22.584420000000001        84.000000000000000        9181.2500000000000     
          60   127.86302999999999        21.953330000000001        84.000000000000000        9271.2659999999996     
          60   128.46140000000000        22.563510000000001        84.000000000000000        9361.2659999999996     
          60   128.02000000000001        23.864999999999998        84.000000000000000        9451.2659999999996     
          60   127.71695000000000        23.264189999999999        87.657139999999998        9541.2659999999996     
          60   127.36879999999999        22.821600000000000        87.000000000000000        9631.2659999999996     
          60   127.36346000000000        23.702259999999999        88.962410000000006        9721.2659999999996     
          60   127.77333000000000        23.329470000000001        84.000000000000000        9811.2659999999996     
          60   127.20410000000000        23.110769999999999        84.000000000000000        9901.2500000000000     
          60   127.15879000000000        23.274909999999998        87.724140000000006        9991.2659999999996     
          60   127.31500000000000        24.059999999999999        89.756760000000000        10081.266000000000     
          60   128.11677000000000        23.975999999999999        90.000000000000000        10171.266000000000     
          60   127.99393999999999        24.091690000000000        90.591549999999998        10261.266000000000     
          60   127.50892000000000        24.888490000000001        91.856120000000004        10351.266000000000     
          60   127.64485999999999        25.082920000000001        79.166669999999996        10441.266000000000     
          60   127.65000000000001        24.989229999999999        84.000000000000000        10531.266000000000     
          60   128.77859000000001        21.147639999999999        80.683419999999998        10621.250000000000     
          60   128.12020999999999        23.487290000000002        79.187500000000000        10711.266000000000     
          60   128.38327000000001        25.832730000000002        84.000000000000000        10931.000000000000     
          60   127.49142999999999        24.816430000000000        80.785709999999995        11021.266000000000     
          60   128.92898000000000        25.859210000000001        87.874020000000002        11111.266000000000     
          60   128.38565000000000        24.724710000000002        84.000000000000000        11201.266000000000     
          60   127.76971000000000        25.769410000000001        84.000000000000000        11291.266000000000     
          60   128.02000000000001        25.205120000000001        85.829269999999994        11381.266000000000     
          60   127.70404000000001        25.650559999999999        88.584270000000004        11471.266000000000     
          61   140.29435000000001        12.944640000000000        88.000000000000000        1862.2650000000001     
          61   136.49419000000000        15.551940000000000        90.290319999999994        1952.2650000000001     
          61   129.94399999999999        19.225200000000001        80.400000000000006        2042.2650000000001     
          61   129.08888999999999        21.980740000000001        84.000000000000000        2132.2649999999999     
          61   129.40898000000001        22.852940000000000        88.812830000000005        2222.2649999999999     
          61   128.91031000000001        22.107500000000002        82.625000000000000        2312.2649999999999     
          61   129.18559999999999        24.584869999999999        83.191710000000000        2402.2649999999999     
          61   124.84968000000001        21.623580000000000        82.231579999999994        2582.2649999999999     
          61   126.97968000000000        19.338139999999999        70.631299999999996        2883.0000000000000     
          61   127.96032000000000        23.327900000000000        77.709680000000006        2973.2660000000001     
          61   128.84639999999999        24.558979999999998        76.081220000000002        3063.2660000000001     
          61   130.35352000000000        23.427730000000000        74.045450000000002        3153.2660000000001     
          61   129.98384999999999        29.120220000000000        76.285709999999995        3243.2660000000001     
          61   129.21301000000000        29.526470000000000        80.038460000000001        3333.2660000000001     
          61   130.48615000000001        23.394909999999999        81.827370000000002        3423.2660000000001     
          61   130.40689000000000        25.380430000000000        74.757450000000006        3513.2660000000001     
          61   127.45922000000000        32.137970000000003        80.906250000000000        3603.2500000000000     
          61   128.72442000000001        31.578080000000000        76.846149999999994        3693.2660000000001     
          61   127.82223999999999        33.977480000000000        82.820689999999999        3952.0160000000001     
          61   128.81324000000001        31.378129999999999        78.302160000000001        4042.2809999999999     
          61   129.91459000000000        25.555309999999999        87.127039999999994        4132.2809999999999     
          61   127.66018000000000        30.346789999999999        80.036699999999996        4222.2809999999999     
          61   134.23599999999999        39.094200000000001        72.840000000000003        4312.2809999999999     
          61   135.59788000000000        44.218559999999997        67.326920000000001        4402.2809999999999     
          61   138.90857000000000        49.098410000000001        64.523809999999997        4492.2809999999999     
          61   147.30330000000001        47.596170000000001        60.446809999999999        4582.2809999999999     
          61   151.15418000000000        43.675739999999998        48.000000000000000        4672.2809999999999     
          61   152.78657999999999        43.505440000000000        48.000000000000000        4762.2809999999999     
          61   143.56974000000000        34.640439999999998        48.000000000000000        5073.9840000000004     
          61   151.68011999999999        42.988480000000003        51.044780000000003        5164.2659999999996     
          61   150.14046999999999        41.989809999999999        49.009349999999998        5254.2659999999996     
          61   145.18182999999999        36.247669999999999        48.000000000000000        5344.2659999999996     
          61   145.13766000000001        37.048830000000002        48.000000000000000        5434.2500000000000     
          61   154.24560000000000        46.323999999999998        60.000000000000000        5524.2659999999996     
          61   147.38870000000000        38.343260000000001        49.565219999999997        5614.2659999999996     
          61   144.37433999999999        36.658720000000002        48.000000000000000        5704.2659999999996     
          61   145.06139999999999        43.415370000000003        53.504130000000004        5794.2659999999996     
          61   143.63655000000000        36.254899999999999        50.772410000000001        5884.2659999999996     
          61   142.18897000000001        40.528520000000000        57.561639999999997        5974.2659999999996     
          61   143.05557999999999        47.529060000000001        46.404490000000003        6064.2659999999996     
          61   141.33347000000001        53.767530000000001        52.888240000000003        6154.2500000000000     
          61   142.86447999999999        64.420439999999999        48.000000000000000        6244.2659999999996     
          61   140.00281000000001        71.578770000000006        53.631580000000000        6334.2659999999996     
          61   139.59684999999999        70.786420000000007        55.474139999999998        6424.2659999999996     
          61   130.86725000000001        68.688199999999995        49.725320000000004        6514.2659999999996     
          61   125.02172000000000        77.485939999999999        50.413789999999999        6604.2659999999996     
          61   124.48237000000000        81.259180000000001        53.615530000000000        6694.2659999999996     
          61   122.20544000000000        84.514250000000004        56.469659999999998        6784.2659999999996     
          61   124.96202000000000        93.221950000000007        74.299650000000000        7045.9989999999998     
          61   125.38455999999999        92.898129999999995        83.859650000000002        7136.2650000000003     
          61   127.93234000000000        92.202370000000002        95.404960000000003        7226.2650000000003     
          61   136.23400000000001        86.209999999999994        109.68000000000001        7316.2650000000003     
          61   141.99069000000000        82.062169999999995        92.255170000000007        7406.2650000000003     
          61   143.31713999999999        78.254289999999997        95.258690000000001        7496.2650000000003     
          61   143.38473999999999        76.356319999999997        93.599999999999994        7586.2650000000003     
          61   143.27965000000000        78.426959999999994        93.462559999999996        7676.2650000000003     
          61   142.60113000000001        73.249579999999995        100.90141000000000        7766.2489999999998     
          61   142.63499999999999        74.071150000000003        93.230770000000007        7856.2650000000003     
          62   134.88051999999999        89.869420000000005        77.032259999999994        0.0000000000000000     
          62   134.47869000000000        92.641660000000002        82.821160000000006        90.266000000000005     
          62   131.13215000000000        89.605699999999999        88.598129999999998        180.26599999999999     
          62   133.82615000000001        88.925229999999999        96.000000000000000        270.26600000000002     
          62   132.80423999999999        91.895820000000001        85.025319999999994        360.26600000000002     
          62   140.65074000000001        88.816909999999993        86.948570000000004        549.00000000000000     
          62   139.59091000000001        86.176360000000003        106.36364000000000        639.26499999999999     
          62   138.39071999999999        86.263620000000003        108.60870000000000        729.26499999999999     
          62   134.28921000000000        89.215729999999994        108.40449000000000        819.26499999999999     
          62   131.00113999999999        91.668379999999999        96.914289999999994        909.26499999999999     
          62   129.20848000000001        88.620609999999999        108.00000000000000        1129.0000000000000     
          62   135.70957000000001        95.938590000000005        73.239130000000003        1219.2660000000001     
          63   91.131000000000000        72.843750000000000        46.649999999999999        0.0000000000000000     
          63   93.879090000000005        72.519999999999996        48.000000000000000        90.266000000000005     
          63   87.683809999999994        72.826890000000006        53.618729999999999        180.26599999999999     
          63   90.340159999999997        72.778700000000001        60.000000000000000        270.26600000000002     
          63   90.838030000000003        71.234099999999998        49.081969999999998        360.26600000000002     
          63   95.344170000000005        73.227829999999997        48.000000000000000        549.00000000000000     
          63   93.689650000000000        71.363749999999996        53.791670000000003        639.26499999999999     
          63   93.897199999999998        71.743780000000001        47.076920000000001        729.26499999999999     
          63   95.897570000000002        71.612700000000004        48.000000000000000        819.26499999999999     
          63   94.813670000000002        71.648859999999999        39.569620000000000        909.26499999999999     
          63   94.450280000000006        72.934950000000001        48.000000000000000        1129.0000000000000     
          63   89.841020000000000        73.128309999999999        48.000000000000000        1219.2660000000001     
          63   83.627179999999996        69.840190000000007        48.000000000000000        1309.2660000000001     
          63   71.531930000000003        65.708640000000003        48.340910000000001        1399.2660000000001     
          63   70.282790000000006        62.994650000000000        48.000000000000000        1489.2660000000001     
          63   68.010930000000002        62.594130000000000        48.000000000000000        1771.9990000000000     
          63   68.606390000000005        60.809690000000003        37.731960000000001        1862.2650000000001     
          63   63.748820000000002        47.019019999999998        36.000000000000000        1952.2650000000001     
          63   54.923240000000000        48.959710000000001        36.000000000000000        2042.2650000000001     
          63   49.696080000000002        45.361269999999998        74.176469999999995        2132.2649999999999     
          63   50.702469999999998        40.849660000000000        71.730339999999998        2222.2649999999999     
          63   51.574390000000001        36.214880000000001        61.463410000000003        2312.2649999999999     
          63   49.037329999999997        37.222000000000001        72.000000000000000        2402.2649999999999     
          63   48.621220000000001        35.906089999999999        69.860870000000006        2492.2649999999999     
          63   40.780940000000001        36.612659999999998        73.312500000000000        2582.2649999999999     
          63   47.949860000000001        26.961739999999999        66.434780000000003        2883.0000000000000     
          63   48.705449999999999        27.271329999999999        66.209789999999998        2973.2660000000001     
          63   46.952460000000002        26.774059999999999        66.000000000000000        3063.2660000000001     
          63   44.933329999999998        26.726669999999999        66.810810000000004        3153.2660000000001     
          63   42.668250000000000        26.517939999999999        66.309280000000001        3243.2660000000001     
          63   38.797139999999999        25.911750000000001        68.952380000000005        3333.2660000000001     
          63   39.859090000000002        26.656820000000000        65.727270000000004        3423.2660000000001     
          63   47.677140000000001        26.914860000000001        69.428569999999993        3513.2660000000001     
          63   48.009999999999998        25.204999999999998        70.702699999999993        3603.2500000000000     
          63   47.191820000000000        25.950450000000000        74.727270000000004        3693.2660000000001     
          63   47.318890000000003        18.356110000000001        84.000000000000000        3952.0160000000001     
          63   53.165540000000000        17.264890000000001        81.237409999999997        4042.2809999999999     
          63   55.075299999999999        16.447299999999998        81.495649999999998        4132.2809999999999     
          63   51.042209999999997        16.578849999999999        79.153850000000006        4222.2809999999999     
          63   52.215730000000001        16.745619999999999        82.786519999999996        4312.2809999999999     
          63   48.039900000000003        18.090560000000000        88.142129999999995        4402.2809999999999     
          63   46.785319999999999        19.798940000000002        87.446809999999999        4492.2809999999999     
          63   48.210490000000000        27.937570000000001        81.541669999999996        4582.2809999999999     
          63   49.278520000000000        44.548000000000002        64.888890000000004        4672.2809999999999     
          63   49.905870000000000        44.562939999999998        71.669719999999998        4762.2809999999999     
          63   54.845550000000003        48.001620000000003        79.699420000000003        5073.9840000000004     
          63   51.115699999999997        46.576239999999999        77.225809999999996        5164.2659999999996     
          63   50.486199999999997        45.207270000000001        72.288770000000000        5254.2659999999996     
          63   51.670180000000002        45.815089999999998        79.157889999999995        5344.2659999999996     
          63   49.528610000000000        43.403060000000004        77.111109999999996        5434.2500000000000     
          63   49.579999999999998        46.094209999999997        84.000000000000000        5524.2659999999996     
          63   50.418840000000003        43.814950000000003        71.696749999999994        5614.2659999999996     
          63   52.290250000000000        46.703249999999997        86.325000000000003        5704.2659999999996     
          63   46.563079999999999        46.762309999999999        84.000000000000000        5794.2659999999996     
          63   47.882050000000000        46.655479999999997        88.109589999999997        5884.2659999999996     
          63   48.490180000000002        46.344180000000001        88.909090000000006        5974.2659999999996     
          63   49.755459999999999        45.452779999999997        76.824740000000006        6064.2659999999996     
          63   38.217590000000001        41.356029999999997        74.723399999999998        6154.2500000000000     
          63   37.141530000000003        41.905029999999996        75.081969999999998        6244.2659999999996     
          63   37.116840000000003        42.374740000000003        77.473680000000002        6334.2659999999996     
          63   39.276919999999997        42.478850000000001        52.384619999999998        6424.2659999999996     
          63   36.803860000000000        43.802650000000000        44.674700000000001        6514.2659999999996     
          63   35.855980000000002        41.963099999999997        53.241379999999999        6604.2659999999996     
          63   30.787080000000000        42.365000000000002        46.750000000000000        6694.2659999999996     
          63   38.375349999999997        43.196570000000001        53.818179999999998        6784.2659999999996     
          63   56.842030000000001        39.771859999999997        48.000000000000000        7045.9989999999998     
          63   55.865189999999998        31.425970000000000        48.000000000000000        7136.2650000000003     
          63   51.218769999999999        38.409120000000001        79.126440000000002        7226.2650000000003     
          63   51.317979999999999        27.590460000000000        78.605500000000006        7316.2650000000003     
          63   52.004140000000000        24.088280000000001        72.000000000000000        7406.2650000000003     
          63   50.569180000000003        28.580610000000000        64.897959999999998        7496.2650000000003     
          63   45.686959999999999        37.525509999999997        65.391300000000001        7586.2650000000003     
          64   102.69042000000000        59.945140000000002        42.333329999999997        0.0000000000000000     
          64   103.51237000000000        59.978949999999998        48.000000000000000        90.266000000000005     
          64   99.039869999999993        60.261949999999999        53.220779999999998        180.26599999999999     
          64   101.15858000000000        59.835120000000003        55.653540000000000        270.26600000000002     
          64   102.55500000000001        60.575000000000003        52.297300000000000        360.26600000000002     
          64   106.35258000000000        60.747270000000000        45.090910000000001        549.00000000000000     
          64   104.78061000000000        59.103969999999997        53.862600000000000        639.26499999999999     
          64   104.65922000000000        59.272550000000003        48.000000000000000        729.26499999999999     
          64   104.70999999999999        59.111899999999999        48.000000000000000        819.26499999999999     
          64   105.85303999999999        60.118389999999998        40.928570000000001        909.26499999999999     
          64   103.98542000000000        61.142499999999998        48.000000000000000        1129.0000000000000     
          64   104.48605000000001        60.826050000000002        48.000000000000000        1219.2660000000001     
          64   104.99294000000000        60.671289999999999        48.000000000000000        1309.2660000000001     
          64   104.94000000000000        60.680000000000000        48.000000000000000        1399.2660000000001     
          64   104.69694000000000        60.636470000000003        48.000000000000000        1489.2660000000001     
          64   105.03225999999999        61.332470000000001        53.483870000000003        1771.9990000000000     
          64   105.26388000000000        61.034300000000002        41.454549999999998        1862.2650000000001     
          64   103.62403000000000        61.280650000000001        42.311689999999999        1952.2650000000001     
          64   103.38914000000000        61.292690000000000        42.322580000000002        2042.2650000000001     
          64   103.26597000000000        61.527920000000002        43.250000000000000        2132.2649999999999     
          64   103.93880000000000        61.393250000000002        48.000000000000000        2222.2649999999999     
          64   103.69940000000000        61.519399999999997        43.432839999999999        2312.2649999999999     
          64   104.16349000000000        61.657609999999998        43.981650000000002        2402.2649999999999     
          64   118.15566000000000        63.434060000000002        42.679250000000003        2492.2649999999999     
          64   100.32701000000000        60.666589999999999        45.824770000000001        2582.2649999999999     
          64   101.38000000000000        61.583379999999998        40.831170000000000        2883.0000000000000     
          64   102.49415999999999        61.062469999999998        36.000000000000000        2973.2660000000001     
          64   102.87947000000000        60.738419999999998        36.000000000000000        3063.2660000000001     
          64   103.10329000000000        60.578629999999997        36.000000000000000        3153.2660000000001     
          64   103.21391000000000        60.538429999999998        38.295650000000002        3243.2660000000001     
          64   103.06438000000000        60.687049999999999        38.285710000000002        3333.2660000000001     
          64   103.54127000000000        61.008890000000001        40.666670000000003        3423.2660000000001     
          64   103.75205000000000        60.619180000000000        41.589039999999997        3513.2660000000001     
          64   102.06912000000000        58.927120000000002        41.850000000000001        3603.2500000000000     
          64   102.36454999999999        59.689100000000003        44.085839999999997        3693.2660000000001     
          64   103.67957000000000        60.807310000000001        61.419350000000001        3952.0160000000001     
          64   104.04400000000000        62.012000000000000        60.000000000000000        4042.2809999999999     
          64   103.23000000000000        63.205649999999999        60.000000000000000        4132.2809999999999     
          64   102.88176000000000        62.551760000000002        62.470590000000001        4222.2809999999999     
          64   102.86740000000000        62.426400000000001        62.280000000000001        4312.2809999999999     
          64   102.77000000000000        62.280000000000001        60.000000000000000        4402.2809999999999     
          64   102.92816000000001        62.861049999999999        60.000000000000000        4492.2809999999999     
          64   103.23352000000000        62.223430000000000        62.171430000000001        4582.2809999999999     
          64   103.34225000000001        62.076850000000000        48.000000000000000        4672.2809999999999     
          64   108.17492000000000        56.755139999999997        49.922649999999997        4762.2809999999999     
          64   102.57745000000000        30.521640000000001        49.527270000000001        5073.9840000000004     
          64   102.10805999999999        27.666450000000001        53.129030000000000        5164.2659999999996     
          64   103.13336000000000        27.617460000000001        57.179099999999998        5254.2659999999996     
          64   102.40069000000000        29.385660000000001        53.131030000000003        5344.2659999999996     
          64   99.282100000000000        36.396900000000002        53.700000000000003        5434.2500000000000     
          64   98.872709999999998        38.149180000000001        60.000000000000000        5524.2659999999996     
          64   99.070300000000003        37.044849999999997        53.090910000000001        5614.2659999999996     
          64   102.79925000000000        30.660299999999999        53.462690000000002        5704.2659999999996     
          64   103.36129000000000        28.211510000000001        54.709679999999999        5794.2659999999996     
          64   103.60867000000000        26.116800000000001        62.062500000000000        5884.2659999999996     
          64   104.14000000000000        20.886669999999999        68.324320000000000        5974.2659999999996     
          64   104.38036000000000        20.450910000000000        60.000000000000000        6064.2659999999996     
          64   106.23424000000000        17.603149999999999        66.195650000000001        6154.2500000000000     
          64   106.59052000000000        15.898560000000000        64.453609999999998        6244.2659999999996     
          64   106.33972000000000        9.7783300000000004        70.827910000000003        6334.2659999999996     
          64   104.66145000000000        7.7884200000000003        78.841629999999995        6424.2659999999996     
          64   106.25727000000001        10.427270000000000        87.409090000000006        6514.2659999999996     
          64   105.56442000000000        11.040559999999999        88.433729999999997        6604.2659999999996     
          64   109.43778000000000        13.292590000000001        91.111109999999996        6694.2659999999996     
          64   109.36926000000000        13.429630000000000        88.777780000000007        6784.2659999999996     
          64   104.92730000000000        16.702860000000001        81.142859999999999        7045.9989999999998     
          64   108.06603000000000        13.918690000000000        88.160799999999995        7136.2650000000003     
          64   108.63200000000001        13.788670000000000        87.400000000000006        7316.2650000000003     
          64   105.94658000000000        14.649080000000000        73.894739999999999        7406.2650000000003     
          64   105.49625000000000        15.759690000000001        75.375000000000000        7496.2650000000003     
          64   104.40031000000000        17.207899999999999        69.216300000000004        7586.2650000000003     
          64   106.48779999999999        13.518540000000000        72.000000000000000        7676.2650000000003     
          64   105.47135000000000        9.8548100000000005        81.346149999999994        7946.2650000000003     
          64   104.05073000000000        8.6748200000000004        81.763639999999995        8036.2650000000003     
          64   106.95242000000000        10.438480000000000        88.000000000000000        8126.2650000000003     
          65   292.23880000000003        188.68331000000001        74.390979999999999        0.0000000000000000     
          65   292.87556000000001        188.22494000000000        85.407409999999999        90.266000000000005     
          65   290.05901000000000        188.34836999999999        90.468090000000004        180.26599999999999     
          65   291.94891000000001        191.34130999999999        101.25547000000000        270.26600000000002     
          65   292.59255999999999        186.87581000000000        96.000000000000000        360.26600000000002     
          65   302.38911000000002        188.69999999999999        102.00000000000000        549.00000000000000     
          65   301.95116000000002        185.58032000000000        109.38947000000000        639.26499999999999     
          65   301.20907000000000        187.07992999999999        108.51429000000000        729.26499999999999     
          65   303.90373000000000        186.59145000000001        114.65060000000000        819.26499999999999     
          65   309.13026000000002        186.06255999999999        108.00000000000000        909.26499999999999     
          65   314.76942000000003        189.11311000000001        120.46602000000000        1129.0000000000000     
          65   318.51562999999999        192.57505000000000        118.49462000000000        1219.2660000000001     
          65   321.13137999999998        194.36652000000001        115.29282000000001        1309.2660000000001     
          65   321.19544999999999        194.56683000000001        115.90419000000000        1399.2660000000001     
          65   315.86912999999998        189.65658999999999        125.60279000000000        1489.2660000000001     
          65   323.61417999999998        193.16810000000001        120.00000000000000        1771.9990000000000     
          65   327.43865000000000        194.84245000000001        113.30061000000001        1862.2650000000001     
          65   326.60219999999998        196.99150000000000        117.54331000000001        1952.2650000000001     
          65   326.23766000000001        198.09957000000000        120.00000000000000        2042.2650000000001     
          65   326.80108000000001        196.02600000000001        120.00000000000000        2132.2649999999999     
          65   329.82234999999997        194.12252000000001        120.00000000000000        2222.2649999999999     
          65   331.34023000000002        191.17502999999999        115.52542000000000        2312.2649999999999     
          65   331.27073999999999        190.71358000000001        114.37895000000000        2402.2649999999999     
          65   323.71042000000000        196.48204999999999        116.53953000000000        2582.2649999999999     
          65   322.38306000000000        196.69611000000000        108.00000000000000        2883.0000000000000     
          65   323.22460000000001        196.07780000000000        108.00000000000000        2973.2660000000001     
          65   326.12234999999998        194.38784000000001        108.00000000000000        3063.2660000000001     
          65   327.03066999999999        190.55000000000001        108.00000000000000        3153.2660000000001     
          65   323.31184000000002        185.45762999999999        108.00000000000000        3243.2660000000001     
          65   320.93423999999999        184.34780000000001        109.01694999999999        3333.2660000000001     
          65   321.72732999999999        184.02977999999999        113.33333000000000        3423.2660000000001     
          65   323.27429000000001        183.26327000000001        117.30612000000001        3513.2660000000001     
          65   321.62794000000002        181.62647000000001        119.82353000000001        3603.2500000000000     
          65   321.80000000000001        181.72000000000000        120.00000000000000        3693.2660000000001     
          65   321.58756000000000        180.37911000000000        124.26667000000000        3952.0160000000001     
          65   320.73955000000001        179.98818000000000        136.63636000000000        4042.2809999999999     
          65   317.80104000000000        178.10191000000000        129.59999999999999        4132.2809999999999     
          65   315.85879000000000        169.16655000000000        133.55171999999999        4222.2809999999999     
          65   316.24909000000002        171.98273000000000        144.00000000000000        4312.2809999999999     
          65   315.16516999999999        178.21528000000001        128.49438000000001        4402.2809999999999     
          65   314.30367000000001        174.51918000000001        140.20408000000000        4492.2809999999999     
          65   310.50893000000002        170.71306999999999        155.28000000000000        4582.2809999999999     
          65   310.11934000000002        169.98707999999999        138.22641999999999        4672.2809999999999     
          65   311.71411999999998        167.74059000000000        139.17646999999999        4762.2809999999999     
          65   315.79768000000001        174.36652000000001        128.69565000000000        5073.9840000000004     
          65   317.31000000000000        175.80000000000001        137.67568000000000        5164.2659999999996     
          65   316.45380999999998        176.19986000000000        132.77698000000001        5254.2659999999996     
          65   312.05275999999998        176.07920999999999        134.74016000000000        5344.2659999999996     
          65   312.38828999999998        175.95240000000001        135.01044999999999        5434.2500000000000     
          65   316.01524000000001        177.37976000000000        130.71429000000001        5524.2659999999996     
          65   317.61579000000000        174.54263000000000        144.00000000000000        5614.2659999999996     
          65   318.29333000000003        171.68666999999999        147.56756999999999        5704.2659999999996     
          65   318.33578000000000        167.98679000000001        150.71559999999999        5794.2659999999996     
          65   316.88891000000001        169.89435000000000        158.34782999999999        5884.2659999999996     
          65   316.66282000000001        168.52491000000001        158.94544999999999        5974.2659999999996     
          65   318.04241000000002        170.06296000000000        145.61111000000000        6064.2659999999996     
          65   315.98925000000003        174.40412000000001        126.75000000000000        6154.2500000000000     
          65   312.49142999999998        170.49226999999999        142.58824000000001        6244.2659999999996     
          65   311.80392000000001        170.31901999999999        152.05593999999999        6334.2659999999996     
          65   311.86455999999998        170.34280999999999        152.21053000000001        6424.2659999999996     
          65   312.14096999999998        170.63503000000000        149.09091000000001        6514.2659999999996     
          65   318.18279000000001        174.67442000000000        141.20930000000001        6604.2659999999996     
          65   316.73921999999999        177.96519000000001        126.85714000000000        6694.2659999999996     
          65   313.72942000000000        175.52065999999999        134.67769000000001        6784.2659999999996     
          65   311.74023999999997        170.17388000000000        151.05882000000000        7045.9989999999998     
          65   311.58933000000002        169.84233000000000        151.40000000000001        7136.2650000000003     
          65   312.06000000000000        170.23500000000001        158.18919000000000        7226.2650000000003     
          65   312.13051000000002        170.18504999999999        153.93939000000000        7316.2650000000003     
          65   312.10840999999999        174.76870000000000        134.08696000000000        7406.2650000000003     
          65   310.48426999999998        171.49252999999999        130.24000000000001        7496.2650000000003     
          65   311.36980000000000        168.06139999999999        128.88000000000000        7586.2650000000003     
          65   310.03791000000001        171.20507000000001        132.00000000000000        7676.2650000000003     
          65   311.56984000000000        174.41323000000000        132.58064999999999        7766.2489999999998     
          65   315.00632000000002        174.81525999999999        132.00000000000000        7856.2650000000003     
          65   311.10651000000001        173.38768999999999        132.28402000000000        7946.2650000000003     
          65   312.04351000000003        170.10845000000000        128.90722000000000        8036.2650000000003     
          65   310.57477999999998        170.81666999999999        128.26087000000001        8126.2650000000003     
          65   311.16314999999997        171.09074000000001        130.00000000000000        8216.2649999999994     
          65   311.24617999999998        168.06706000000000        132.00000000000000        8306.2649999999994     
          65   310.85025000000002        168.96666999999999        133.92592999999999        8396.2649999999994     
          65   305.93876999999998        171.63445999999999        132.00000000000000        8486.2649999999994     
          65   304.92577000000000        172.33608000000001        138.80412000000001        8576.2649999999994     
          65   308.52080000000001        166.34213000000000        141.59999999999999        8666.2649999999994     
          65   308.94319000000002        166.02785000000000        143.85275999999999        8756.2649999999994     
          65   309.76634999999999        171.31586999999999        141.52381000000000        9001.0000000000000     
          65   308.68628000000001        169.13722999999999        140.87234000000001        9091.2659999999996     
          65   309.18786000000000        169.10320999999999        140.14286000000001        9181.2500000000000     
          65   308.57999999999998        168.45090999999999        144.00000000000000        9271.2659999999996     
          65   309.13911000000002        165.51333000000000        150.26667000000000        9361.2659999999996     
          65   309.77355000000000        165.17117999999999        148.51613000000000        9451.2659999999996     
          65   309.65476000000001        165.30189999999999        144.00000000000000        9541.2659999999996     
          65   307.40273000000002        167.64364000000000        144.00000000000000        9631.2659999999996     
          65   311.59795000000003        164.56976000000000        136.40964000000000        9721.2659999999996     
          65   310.27582999999998        167.22458000000000        138.00000000000000        9811.2659999999996     
          65   302.03935000000001        173.08839000000000        144.00000000000000        9901.2500000000000     
          65   300.85933000000000        171.87733000000000        144.00000000000000        9991.2659999999996     
          65   301.92000000000002        172.26142999999999        144.00000000000000        10081.266000000000     
          65   309.54023999999998        165.18737999999999        149.85713999999999        10171.266000000000     
          65   310.15602999999999        165.14427000000001        152.42748000000000        10261.266000000000     
          65   310.22257999999999        164.15666999999999        148.18181999999999        10351.266000000000     
          65   310.82706999999999        161.70354000000000        130.02439000000001        10441.266000000000     
          65   309.43099999999998        165.08167000000000        144.00000000000000        10531.266000000000     
          65   309.28850999999997        162.12298000000001        144.00000000000000        10621.250000000000     
          65   309.48349000000002        162.76558000000000        144.00000000000000        10711.266000000000     
          65   306.68459999999999        169.97528000000000        141.16564000000000        10931.000000000000     
          65   301.20209000000000        173.34775999999999        140.59701000000001        11021.266000000000     
          65   298.97174999999999        173.06603000000001        133.80951999999999        11111.266000000000     
          65   300.45103999999998        173.35881000000001        144.00000000000000        11201.266000000000     
          65   300.65836000000002        172.77180000000001        144.00000000000000        11291.266000000000     
          65   300.45233000000002        172.96267000000000        144.00000000000000        11381.266000000000     
          65   300.56247999999999        172.93545000000000        144.16551999999999        11471.266000000000     
          66   136.97268000000000        120.28964000000001        136.60713999999999        0.0000000000000000     
          66   136.47713999999999        119.22054000000000        135.34693999999999        90.266000000000005     
          66   132.07684000000000        119.83028000000000        143.24110999999999        180.26599999999999     
          66   125.80865000000000        118.44183000000000        135.76607999999999        270.26600000000002     
          66   123.99145000000000        113.71436000000000        127.86722000000000        360.26600000000002     
          66   127.88491999999999        116.74087000000000        130.00000000000000        549.00000000000000     
          66   131.49825000000001        115.05380000000000        141.09091000000001        639.26499999999999     
          66   134.87463000000000        117.07814000000000        138.01643999999999        729.26499999999999     
          66   131.10982000000001        117.74222000000000        141.82455999999999        819.26499999999999     
          66   128.20591999999999        117.93276000000000        126.08926000000000        909.26499999999999     
          66   127.10391000000000        116.54476000000000        124.41925999999999        1129.0000000000000     
          66   134.64012000000000        117.02634999999999        137.17365000000001        1219.2660000000001     
          66   131.04916000000000        115.92411000000000        128.29907000000000        1309.2660000000001     
          66   128.41066000000001        115.21086000000000        127.24872999999999        1399.2660000000001     
          66   132.75912000000000        116.78135000000000        134.47578999999999        1489.2660000000001     
          66   130.77752000000001        118.51329000000000        141.34201999999999        1771.9990000000000     
          66   128.15638999999999        118.55380000000000        131.10588000000001        1862.2650000000001     
          66   132.13774000000001        118.64467999999999        135.19354999999999        1952.2650000000001     
          66   126.77291000000000        118.06685000000000        130.99601999999999        2042.2650000000001     
          66   130.04837000000001        116.38386000000000        123.20661000000000        2132.2649999999999     
          66   134.44246999999999        115.73690999999999        134.51852000000000        2222.2649999999999     
          66   134.96462000000000        117.05282000000000        137.00000000000000        2312.2649999999999     
          66   130.90190999999999        116.40683000000000        125.90955000000000        2402.2649999999999     
          66   125.46208000000000        111.65873000000001        125.65318000000001        2492.2649999999999     
          66   120.61382999999999        109.00508000000001        122.05000000000000        2582.2649999999999     
          66   122.28500000000000        111.06167000000001        120.00000000000000        2883.0000000000000     
          67   158.02019999999999        87.078370000000007        86.571430000000007        0.0000000000000000     
          67   150.73428999999999        83.959999999999994        86.918920000000000        90.266000000000005     
          67   143.62627000000001        78.782390000000007        88.477609999999999        180.26599999999999     
          67   145.29191000000000        78.644679999999994        91.148939999999996        270.26600000000002     
          67   144.33170999999999        76.981139999999996        87.771429999999995        360.26600000000002     
          67   153.41368000000000        81.516840000000002        77.368420000000000        549.00000000000000     
          67   150.00515999999999        80.461079999999995        79.354839999999996        639.26499999999999     
          67   150.17697999999999        80.341629999999995        76.744190000000003        729.26499999999999     
          67   151.02796000000001        79.534899999999993        79.714290000000005        819.26499999999999     
          67   161.37734000000000        80.223100000000002        71.512919999999994        909.26499999999999     
          67   159.47573000000000        80.449230000000000        75.529409999999999        1129.0000000000000     
          67   160.30927000000000        77.411220000000000        76.097560000000001        1219.2660000000001     
          67   159.61478000000000        80.751159999999999        80.869569999999996        1309.2660000000001     
          67   159.88722999999999        80.191599999999994        82.021280000000004        1399.2660000000001     
          67   161.02848000000000        77.341210000000004        75.454549999999998        1489.2660000000001     
          67   162.19382999999999        82.321060000000003        90.510639999999995        1771.9990000000000     
          67   164.60889000000000        79.028210000000001        86.564099999999996        1862.2650000000001     
          67   165.84538000000001        78.575190000000006        94.153850000000006        1952.2650000000001     
          67   166.20400000000001        78.254999999999995        93.525000000000006        2042.2650000000001     
          67   165.89123000000001        78.239509999999996        94.995069999999998        2132.2649999999999     
          67   162.36788000000001        79.315039999999996        89.956199999999995        2222.2649999999999     
          67   158.13999999999999        79.727999999999994        85.362160000000003        2312.2649999999999     
          67   161.03252000000001        82.959860000000006        80.719420000000000        2402.2649999999999     
          67   159.46302000000000        81.009060000000005        81.283019999999993        2492.2649999999999     
          67   159.95981000000000        77.086860000000001        76.914289999999994        2582.2649999999999     
          68   196.53166999999999        68.511669999999995        75.750000000000000        0.0000000000000000     
          68   191.80192000000000        69.367400000000004        84.657529999999994        90.266000000000005     
          68   192.46167000000000        68.365210000000005        90.500000000000000        180.26599999999999     
          68   195.21199999999999        68.376000000000005        96.000000000000000        270.26600000000002     
          68   189.27421000000001        70.257540000000006        86.426230000000004        360.26600000000002     
          68   190.95726999999999        68.638990000000007        97.381290000000007        549.00000000000000     
          68   185.93240000000000        65.194000000000003        102.95999999999999        639.26499999999999     
          68   189.42126999999999        61.747850000000000        101.77215000000000        729.26499999999999     
          68   191.20462000000001        62.807499999999997        112.38462000000000        819.26499999999999     
          68   190.28881999999999        63.454999999999998        99.529409999999999        909.26499999999999     
          68   187.10065000000000        67.831059999999994        90.746539999999996        1129.0000000000000     
          68   183.09450000000001        70.373999999999995        93.299999999999997        1219.2660000000001     
          68   174.54750000000001        74.129499999999993        95.099999999999994        1309.2660000000001     
          68   173.80133000000001        74.345330000000004        93.333330000000004        1399.2660000000001     
          68   188.69075000000001        68.949500000000000        90.599999999999994        1489.2660000000001     
          68   198.31228999999999        68.110830000000007        103.37500000000000        1771.9990000000000     
          68   196.93250000000000        68.391139999999993        89.318179999999998        1862.2650000000001     
          68   195.68173999999999        68.401740000000004        87.652169999999998        1952.2650000000001     
          68   187.72028000000000        67.412959999999998        89.577460000000002        2042.2650000000001     
          68   187.91999999999999        69.200000000000003        93.081080000000000        2132.2649999999999     
          68   186.97333000000000        70.275329999999997        90.200000000000003        2222.2649999999999     
          68   177.73813000000001        69.313329999999993        93.599999999999994        2312.2649999999999     
          68   177.41025999999999        69.465130000000002        96.000000000000000        2402.2649999999999     
          68   177.11615000000000        67.368459999999999        96.000000000000000        2492.2649999999999     
          68   174.13256999999999        67.762860000000003        96.000000000000000        2582.2649999999999     
          68   160.93879000000001        67.945449999999994        60.000000000000000        2883.0000000000000     
          68   163.48939999999999        65.632310000000004        64.205129999999997        2973.2660000000001     
          68   161.09800000000001        67.136499999999998        60.000000000000000        3063.2660000000001     
          68   158.52171999999999        66.624499999999998        57.933770000000003        3153.2660000000001     
          68   158.71118999999999        71.575140000000005        50.305079999999997        3243.2660000000001     
          68   157.64552000000000        69.508970000000005        48.000000000000000        3333.2660000000001     
          68   161.20739000000000        71.490430000000003        53.347830000000002        3423.2660000000001     
          68   163.56831000000000        69.373990000000006        55.344259999999998        3513.2660000000001     
          68   160.66000000000000        71.084000000000003        55.783780000000000        3603.2500000000000     
          68   155.53999999999999        77.709999999999994        54.891889999999997        3693.2660000000001     
          68   152.73115000000001        75.746889999999993        60.000000000000000        3952.0160000000001     
          68   147.98391000000001        72.809569999999994        63.913040000000002        4042.2809999999999     
          68   141.23289000000000        72.909469999999999        64.894739999999999        4132.2809999999999     
          68   141.42706000000001        78.551929999999999        74.420169999999999        4222.2809999999999     
          68   139.13072000000000        85.818550000000002        75.768119999999996        4312.2809999999999     
          68   135.90790999999999        89.499340000000004        67.912090000000006        4402.2809999999999     
          68   133.31809000000001        85.233829999999998        62.808509999999998        4492.2809999999999     
          68   127.69168999999999        82.916480000000007        63.126759999999997        4582.2809999999999     
          68   122.36640000000000        82.280600000000007        48.000000000000000        4672.2809999999999     
          68   117.84793999999999        82.030370000000005        50.857140000000001        4762.2809999999999     
          68   117.09898000000000        81.685670000000002        52.241860000000003        5073.9840000000004     
          68   117.33153000000000        81.732240000000004        52.408160000000002        5164.2659999999996     
          68   118.27143000000000        85.280000000000001        53.745170000000002        5254.2659999999996     
          68   117.11733000000000        83.457899999999995        54.114289999999997        5344.2659999999996     
          68   117.95299000000000        84.431370000000001        54.761420000000001        5434.2500000000000     
          68   117.08349000000000        80.849299999999999        60.000000000000000        5524.2659999999996     
          68   117.95138000000000        85.733630000000005        56.700000000000003        5614.2659999999996     
          68   118.01356000000000        83.167779999999993        60.000000000000000        5704.2659999999996     
          68   120.11696999999999        84.838089999999994        56.966290000000001        5794.2659999999996     
          68   117.89954000000000        84.407049999999998        55.768790000000003        5884.2659999999996     
          68   120.12855000000000        81.597710000000006        60.000000000000000        5974.2659999999996     
          68   118.03425000000000        85.099999999999994        48.000000000000000        6064.2659999999996     
          68   118.51327000000001        84.730000000000004        48.000000000000000        6154.2500000000000     
          68   118.05176000000000        84.098820000000003        48.000000000000000        6244.2659999999996     
          68   119.00941000000000        84.292730000000006        52.171120000000002        6334.2659999999996     
          68   117.96565000000000        83.652169999999998        48.000000000000000        6424.2659999999996     
          68   121.10465000000001        85.240700000000004        53.408450000000002        6514.2659999999996     
          68   120.61169000000000        86.135170000000002        54.269660000000002        6604.2659999999996     
          68   118.56612000000000        83.083879999999994        54.489800000000002        6694.2659999999996     
          68   120.38028000000000        83.369860000000003        55.267609999999998        6784.2659999999996     
          68   119.02872000000001        85.406019999999998        54.857140000000001        7045.9989999999998     
          68   119.08547000000000        84.905259999999998        55.578949999999999        7136.2650000000003     
          68   119.15156000000000        83.542919999999995        54.687500000000000        7226.2650000000003     
          68   119.10216000000000        84.271699999999996        56.590910000000001        7316.2650000000003     
          68   118.63065000000000        83.773769999999999        48.000000000000000        7406.2650000000003     
          68   119.02527000000001        83.872399999999999        45.674419999999998        7496.2650000000003     
          68   119.24666999999999        84.900000000000006        48.000000000000000        7586.2650000000003     
          68   118.42574000000000        83.394779999999997        46.226089999999999        7676.2650000000003     
          68   118.96681000000000        83.753829999999994        48.000000000000000        7766.2489999999998     
          68   118.27366000000001        83.268050000000002        48.000000000000000        7856.2650000000003     
          68   118.75118999999999        84.497969999999995        48.000000000000000        7946.2650000000003     
          68   119.06332999999999        83.763329999999996        46.108110000000003        8036.2650000000003     
          68   119.38987000000000        85.859219999999993        48.000000000000000        8126.2650000000003     
          68   119.14000000000000        81.877640000000000        48.000000000000000        8216.2649999999994     
          68   119.62824999999999        83.223299999999995        48.000000000000000        8306.2649999999994     
          68   120.36306000000000        83.142080000000007        50.083329999999997        8396.2649999999994     
          68   119.90940000000001        85.129400000000004        51.496690000000001        8486.2649999999994     
          68   119.19526999999999        83.647630000000007        53.377589999999998        8576.2649999999994     
          68   116.89637999999999        83.915210000000002        53.936169999999997        8666.2649999999994     
          68   116.58555000000000        81.750249999999994        54.320279999999997        8756.2649999999994     
          68   117.84137000000000        85.767449999999997        56.588239999999999        9001.0000000000000     
          68   117.44551000000000        83.805890000000005        54.434780000000003        9091.2659999999996     
          68   118.24926000000001        84.688890000000001        60.000000000000000        9181.2500000000000     
          68   117.57623000000000        82.656599999999997        60.000000000000000        9271.2659999999996     
          68   117.76423000000000        82.809129999999996        55.369010000000003        9361.2659999999996     
          68   118.31003000000000        84.830089999999998        55.841949999999997        9451.2659999999996     
          68   117.87611000000000        82.428139999999999        57.132739999999998        9541.2659999999996     
          68   119.08547000000000        83.713470000000001        60.000000000000000        9631.2659999999996     
          68   117.92909000000000        82.879999999999995        57.909089999999999        9721.2659999999996     
          68   116.69628000000000        82.114189999999994        60.000000000000000        9811.2659999999996     
          68   117.10151000000000        83.969059999999999        60.000000000000000        9901.2500000000000     
          68   117.71382000000000        82.853089999999995        60.000000000000000        9991.2659999999996     
          68   117.89639000000000        84.699169999999995        60.000000000000000        10081.266000000000     
          68   118.36053000000000        84.715199999999996        60.000000000000000        10171.266000000000     
          68   117.00221999999999        82.653890000000004        60.000000000000000        10261.266000000000     
          68   118.61023000000000        84.587050000000005        60.000000000000000        10351.266000000000     
          68   117.93073000000000        86.381460000000004        48.000000000000000        10441.266000000000     
          68   118.08286000000000        82.971930000000000        52.024839999999998        10531.266000000000     
          68   117.96657000000000        82.726709999999997        53.914290000000001        10621.250000000000     
          68   117.70698000000000        82.233969999999999        50.285710000000002        10711.266000000000     
          68   118.64314000000000        85.919290000000004        54.685710000000000        10931.000000000000     
          68   118.21239000000000        84.832490000000007        54.422539999999998        11021.266000000000     
          68   118.92579000000001        85.969819999999999        57.578949999999999        11111.266000000000     
          68   118.46672000000000        84.457049999999995        58.524590000000003        11201.266000000000     
          68   118.31999999999999        84.406670000000005        57.513509999999997        11291.266000000000     
          68   117.36017000000000        82.943790000000007        60.000000000000000        11381.266000000000     
          68   118.61707000000000        85.741330000000005        60.000000000000000        11471.266000000000     
          69   191.06800000000001        186.79010000000000        87.428569999999993        0.0000000000000000     
          69   193.10237000000001        185.71492000000001        91.186440000000005        90.266000000000005     
          69   188.71120999999999        187.89273000000000        98.272729999999996        180.26599999999999     
          69   190.67089000000001        186.28950000000000        102.41584000000000        270.26600000000002     
          69   191.54787999999999        184.80939000000001        96.000000000000000        360.26600000000002     
          69   196.87666999999999        184.18666999999999        96.432429999999997        549.00000000000000     
          69   195.02132000000000        183.62439000000001        105.36677000000000        639.26499999999999     
          69   195.20086000000001        182.09569999999999        97.935479999999998        729.26499999999999     
          69   195.88460000000001        182.35267999999999        102.87324000000000        819.26499999999999     
          69   197.06255999999999        182.51849999999999        93.744360000000000        909.26499999999999     
          70   216.27511999999999        237.69094999999999        113.01493000000001        0.0000000000000000     
          70   219.16095999999999        235.16583000000000        115.53846000000000        90.266000000000005     
          70   218.21064000000001        232.61132000000001        115.06415000000000        180.26599999999999     
          70   232.53152000000000        227.46914000000001        122.62251999999999        270.26600000000002     
          70   239.28829999999999        220.83591000000001        113.68420999999999        360.26600000000002     
          70   240.82329999999999        209.12544000000000        108.00000000000000        549.00000000000000     
          70   230.05119999999999        207.64669000000001        116.20363999999999        639.26499999999999     
          70   226.67124999999999        208.04983999999999        114.00000000000000        729.26499999999999     
          70   225.68141000000000        210.08563000000001        125.00503000000000        819.26499999999999     
          70   226.65933000000001        207.81161000000000        112.68434000000001        909.26499999999999     
          70   224.60907000000000        208.56366000000000        115.67010000000001        1129.0000000000000     
          70   229.36859000000001        203.29194000000001        113.82492999999999        1219.2660000000001     
          70   225.67013000000000        192.16108000000000        110.74439000000000        1309.2660000000001     
          70   221.14147000000000        187.01498000000001        115.32468000000000        1399.2660000000001     
          70   216.08000000000001        185.52646999999999        114.08955000000000        1489.2660000000001     
          70   202.78494000000001        159.00022000000001        98.157300000000006        1771.9990000000000     
          70   203.52994000000001        156.31538000000000        88.716759999999994        1862.2650000000001     
          70   202.77387999999999        148.23587000000001        88.575000000000003        1952.2650000000001     
          70   211.43537000000001        139.13666000000001        87.356909999999999        2042.2650000000001     
          70   210.39492000000001        129.33163999999999        82.793650000000000        2132.2649999999999     
          70   214.00112999999999        115.25691000000000        82.268039999999999        2222.2649999999999     
          70   209.94044000000000        106.28352000000000        92.967029999999994        2312.2649999999999     
          70   201.62000000000000        108.34000000000000        102.81081000000000        2402.2649999999999     
          70   200.95405000000000        105.41476000000000        109.57143000000001        2492.2649999999999     
          70   199.44442000000001        104.85896000000000        112.83117000000000        2582.2649999999999     
          70   217.99243000000001        76.795559999999995        69.037040000000005        2883.0000000000000     
          70   224.29400000000001        72.566249999999997        77.099999999999994        2973.2660000000001     
          70   232.88696999999999        77.038480000000007        81.575760000000002        3063.2660000000001     
          70   238.61829000000000        86.107810000000001        67.428569999999993        3153.2660000000001     
          70   241.35240999999999        90.888859999999994        72.000000000000000        3243.2660000000001     
          70   240.64490000000001        98.885729999999995        75.440560000000005        3333.2660000000001     
          70   241.86283000000000        101.68832999999999        79.799999999999997        3423.2660000000001     
          70   252.43752000000001        113.80512000000000        84.000000000000000        3513.2660000000001     
          70   249.38840999999999        119.53733000000000        86.931820000000002        3603.2500000000000     
          70   251.00230999999999        116.97692000000001        87.000000000000000        3693.2660000000001     
          71   243.93030999999999        167.60836000000000        85.013329999999996        0.0000000000000000     
          71   243.85968000000000        165.17036999999999        89.711230000000000        90.266000000000005     
          71   238.80857000000000        166.33086000000000        96.000000000000000        180.26599999999999     
          71   244.59609000000000        166.54743999999999        100.03846000000000        270.26600000000002     
          71   251.19540000000001        162.84791000000001        95.654679999999999        360.26600000000002     
          71   259.34472000000000        167.90646000000001        100.39752000000000        549.00000000000000     
          71   259.68369999999999        168.95326000000000        108.00000000000000        639.26499999999999     
          71   263.35379000000000        174.83398000000000        110.13592000000000        729.26499999999999     
          71   276.02643000000000        174.35042999999999        114.78261000000001        819.26499999999999     
          71   281.79905000000002        173.12916999999999        104.28570999999999        909.26499999999999     
          71   292.97062000000000        172.39687000000001        108.00000000000000        1129.0000000000000     
          71   293.74419000000000        171.75161000000000        108.00000000000000        1219.2660000000001     
          71   299.72255999999999        166.71659000000000        106.75610000000000        1309.2660000000001     
          71   302.01652000000001        160.38695999999999        107.60870000000000        1399.2660000000001     
          71   302.22359000000000        156.47205000000000        107.38462000000000        1489.2660000000001     
          71   285.99070999999998        154.09536000000000        110.61611000000001        1771.9990000000000     
          71   279.46078999999997        151.67491999999999        98.372879999999995        1862.2650000000001     
          71   273.41052999999999        148.88466000000000        97.533829999999995        1952.2650000000001     
          71   267.47815000000003        149.19576000000001        96.953639999999993        2042.2650000000001     
          71   264.42667000000000        147.92986999999999        100.00000000000000        2132.2649999999999     
          71   258.26632000000001        142.01675000000000        96.000000000000000        2222.2649999999999     
          71   253.67024000000001        141.50738000000001        93.142859999999999        2312.2649999999999     
          71   247.76433000000000        141.08099999999999        96.450000000000003        2402.2649999999999     
          71   247.03415000000001        147.75837000000001        96.000000000000000        2492.2649999999999     
          71   246.54217000000000        155.62689000000000        100.35849000000000        2582.2649999999999     
          71   243.32596000000001        163.45186000000001        96.595529999999997        2883.0000000000000     
          71   245.21956000000000        163.58932999999999        97.066670000000002        2973.2660000000001     
          71   244.53099000000000        166.61348000000001        98.070290000000000        3063.2660000000001     
          71   246.06120999999999        164.41454999999999        96.000000000000000        3153.2660000000001     
          71   248.37091000000001        160.78182000000001        96.000000000000000        3243.2660000000001     
          71   250.98333000000000        155.44568000000001        97.407409999999999        3333.2660000000001     
          71   250.35721000000001        157.37246999999999        99.804879999999997        3423.2660000000001     
          71   257.38544999999999        163.40150000000000        102.67380000000000        3513.2660000000001     
          71   253.92349999999999        154.61859999999999        101.87412999999999        3603.2500000000000     
          71   257.53818000000001        164.85382000000001        105.55789000000000        3693.2660000000001     
          71   256.87182000000001        167.32642000000001        108.52555000000000        3952.0160000000001     
          71   261.99381000000000        174.78273999999999        113.54315000000000        4042.2809999999999     
          71   266.72667000000001        178.57333000000000        120.00000000000000        4132.2809999999999     
          71   267.31797000000000        178.48051000000001        120.00000000000000        4222.2809999999999     
          71   272.73032999999998        175.62199000000001        115.62085000000000        4312.2809999999999     
          71   266.25405000000001        177.05204000000001        123.73702000000000        4402.2809999999999     
          71   264.09976000000000        173.26698999999999        120.00000000000000        4492.2809999999999     
          71   265.00736000000001        176.89082999999999        121.33333000000000        4582.2809999999999     
          71   266.69573000000003        177.58528000000001        117.26582000000001        4672.2809999999999     
          71   269.01877999999999        175.20733000000001        114.00000000000000        4762.2809999999999     
          71   268.23081000000002        174.88941000000000        115.59999999999999        5073.9840000000004     
          71   269.30144000000001        175.35871000000000        112.48921000000000        5164.2659999999996     
          71   265.26686999999998        175.32796999999999        122.48438000000000        5254.2659999999996     
          71   266.33062000000001        172.27073999999999        123.34090999999999        5344.2659999999996     
          71   265.89064999999999        177.18674999999999        120.00000000000000        5434.2500000000000     
          71   263.74833000000001        175.83633000000000        120.00000000000000        5524.2659999999996     
          71   266.95116999999999        175.50758999999999        121.40689999999999        5614.2659999999996     
          71   263.26880999999997        176.49552000000000        122.95522000000000        5704.2659999999996     
          71   261.10719999999998        178.19560999999999        123.21951000000000        5794.2659999999996     
          71   259.74453999999997        178.98920000000001        123.90184000000001        5884.2659999999996     
          71   263.32209000000000        176.68516000000000        127.51648000000000        5974.2659999999996     
          71   259.14413000000002        180.21581000000000        114.52325999999999        6064.2659999999996     
          71   255.69010000000000        186.38307000000000        115.62939000000000        6154.2500000000000     
          71   254.29799000000000        188.73541000000000        115.00478000000000        6244.2659999999996     
          71   250.69586000000001        190.28292999999999        115.66916999999999        6334.2659999999996     
          71   249.27117999999999        191.96035000000001        120.00000000000000        6424.2659999999996     
          71   247.09800999999999        199.76125999999999        125.71728000000000        6514.2659999999996     
          71   243.08125999999999        201.22756000000001        127.46456999999999        6604.2659999999996     
          71   236.27322000000001        210.27287999999999        127.11864000000000        6694.2659999999996     
          71   236.20975999999999        209.30107000000001        126.57143000000001        6784.2659999999996     
          71   233.94570999999999        204.72327000000001        129.30611999999999        7045.9989999999998     
          71   234.48750000000001        205.25749999999999        132.00000000000000        7136.2650000000003     
          71   236.09083000000001        207.94000000000000        132.00000000000000        7226.2650000000003     
          71   236.09663000000000        207.52238000000000        130.45545000000001        7316.2650000000003     
          71   235.10696999999999        206.39273000000000        120.00000000000000        7406.2650000000003     
          71   234.15897000000001        204.77585999999999        117.51724000000000        7496.2650000000003     
          71   234.52797000000001        207.31563000000000        120.00000000000000        7586.2650000000003     
          71   236.09402000000000        209.44551999999999        120.00000000000000        7676.2650000000003     
          71   235.30318000000000        207.42705000000001        120.00000000000000        7766.2489999999998     
          71   234.13600000000000        203.91933000000000        120.00000000000000        7856.2650000000003     
          71   234.99051000000000        201.21518000000000        116.40876000000000        7946.2650000000003     
          71   236.10624999999999        200.03125000000000        120.00000000000000        8036.2650000000003     
          71   235.84578999999999        198.28104999999999        120.00000000000000        8126.2650000000003     
          71   235.96666999999999        205.56666999999999        120.97297000000000        8216.2649999999994     
          71   237.08309000000000        207.07336000000001        126.72483000000000        8306.2649999999994     
          71   236.74852000000001        207.32226000000000        120.00000000000000        8396.2649999999994     
          71   237.15879000000001        206.99817999999999        124.09090999999999        8486.2649999999994     
          71   237.36402000000001        207.57902000000001        127.75610000000000        8576.2649999999994     
          71   233.18626000000000        201.08932999999999        125.66871000000000        8666.2649999999994     
          71   232.54641000000001        195.95877999999999        122.56489000000001        8756.2649999999994     
          71   231.31496000000001        196.41068999999999        122.74809000000000        9001.0000000000000     
          71   225.81616000000000        191.90952999999999        115.32558000000000        9091.2659999999996     
          71   221.31506999999999        187.02037000000001        114.53023000000000        9181.2500000000000     
          71   218.95689999999999        183.17176000000001        114.41710999999999        9271.2659999999996     
          71   217.77901000000000        180.98142999999999        114.24215000000000        9361.2659999999996     
          71   223.21457000000001        178.42848000000001        108.00000000000000        9451.2659999999996     
          71   224.34047000000001        183.78550999999999        114.77741000000000        9541.2659999999996     
          71   223.35101000000000        191.09650999999999        120.00000000000000        9631.2659999999996     
          71   225.77676000000000        194.28542999999999        124.75532000000000        9721.2659999999996     
          71   225.34589000000000        194.42932999999999        119.41104000000000        9811.2659999999996     
          71   240.73781000000000        193.12042000000000        139.75802999999999        9901.2500000000000     
          71   235.49807000000001        197.19614999999999        129.94651999999999        9991.2659999999996     
          71   237.73854000000000        193.14722000000000        127.20000000000000        10081.266000000000     
          71   237.89931000000001        192.59249000000000        127.07514000000000        10171.266000000000     
          71   240.09116000000000        193.49569000000000        127.49171000000000        10261.266000000000     
          71   241.39530999999999        193.67901000000001        132.00000000000000        10351.266000000000     
          71   240.23311000000001        199.82830999999999        141.50819999999999        10441.266000000000     
          71   242.55492000000001        189.94092000000001        148.15385000000001        10531.266000000000     
          71   242.89411999999999        188.12540999999999        147.38824000000000        10621.250000000000     
          71   242.38627000000000        189.55897999999999        140.14117999999999        10711.266000000000     
          71   233.70822000000001        204.32110000000000        126.90411000000000        10931.000000000000     
          71   233.00263000000001        202.22772000000001        125.78946999999999        11021.266000000000     
          71   232.85019000000000        201.86917000000000        122.52229000000000        11111.266000000000     
          71   231.81215000000000        195.85470000000001        123.91160000000001        11201.266000000000     
          71   226.01450000000000        192.53874999999999        120.00000000000000        11291.266000000000     
          71   221.92815999999999        192.85262000000000        120.00000000000000        11381.266000000000     
          71   222.64149000000000        193.98571000000001        124.55844000000000        11471.266000000000     
          72   228.61915999999999        228.19630000000001        104.76622999999999        0.0000000000000000     
          72   224.59325000000001        214.35008999999999        102.68420999999999        90.266000000000005     
          72   213.48648000000000        211.73867000000001        106.74285999999999        180.26599999999999     
          72   209.56377000000001        198.78091000000001        112.45714000000000        270.26600000000002     
          72   208.54588000000001        187.59000000000000        102.22499999999999        360.26600000000002     
          72   217.76049000000000        198.36009999999999        113.08374000000001        549.00000000000000     
          72   219.29955000000001        203.73746000000000        123.76119000000000        639.26499999999999     
          72   222.71182999999999        208.51100000000000        116.76125000000000        729.26499999999999     
          72   216.96459999999999        203.28309999999999        119.37931000000000        819.26499999999999     
          72   217.06000000000000        201.09600000000000        113.44865000000000        909.26499999999999     
          72   218.82540000000000        197.76499999999999        125.28000000000000        1129.0000000000000     
          72   219.83842000000001        197.82667000000001        128.10525999999999        1219.2660000000001     
          72   219.80643000000001        198.38606999999999        127.71429000000001        1309.2660000000001     
          72   220.12532999999999        197.40733000000000        132.00000000000000        1399.2660000000001     
          72   219.89773000000000        198.05090999999999        132.00000000000000        1489.2660000000001     
          72   220.36421000000001        198.36868000000001        136.42105000000001        1771.9990000000000     
          72   220.49215000000001        198.01763000000000        122.96774000000001        1862.2650000000001     
          72   220.07114999999999        198.59902000000000        131.21311000000000        1952.2650000000001     
          72   220.66113000000001        197.99196000000001        130.88659999999999        2042.2650000000001     
          72   220.06245999999999        198.83356000000001        130.25868000000000        2132.2649999999999     
          72   220.08148000000000        198.08704000000000        128.88889000000000        2222.2649999999999     
          72   219.60588000000001        198.00803999999999        129.05882000000000        2312.2649999999999     
          72   220.53838999999999        198.38435000000001        131.40373000000000        2402.2649999999999     
          72   218.24755999999999        197.32362000000001        125.19685000000000        2492.2649999999999     
          72   212.95255000000000        197.63942000000000        123.59124000000000        2582.2649999999999     
          72   209.36243999999999        181.98244000000000        96.000000000000000        2883.0000000000000     
          72   211.92462000000000        184.38523000000001        96.000000000000000        2973.2660000000001     
          72   211.75622999999999        187.53770000000000        96.879580000000004        3063.2660000000001     
          72   212.94029000000000        185.95142999999999        103.02857000000000        3153.2660000000001     
          72   218.06361000000001        193.53056000000001        108.00000000000000        3243.2660000000001     
          72   218.08685000000000        197.79716999999999        110.41304000000000        3333.2660000000001     
          72   218.17332999999999        201.36222000000001        115.45946000000001        3423.2660000000001     
          72   218.76844000000000        199.41981999999999        120.11009000000000        3513.2660000000001     
          72   216.72318000000001        195.22167999999999        126.50467000000000        3603.2500000000000     
          72   217.71082999999999        196.01044999999999        128.48408000000001        3693.2660000000001     
          72   218.29509999999999        196.93800999999999        131.28477000000001        3952.0160000000001     
          72   217.95289000000000        197.86990000000000        131.13401999999999        4042.2809999999999     
          72   217.39269999999999        197.46096000000000        129.91304000000000        4132.2809999999999     
          72   216.06180000000001        200.40656000000001        125.01639000000000        4222.2809999999999     
          72   215.49824000000001        201.65233000000001        121.28301999999999        4312.2809999999999     
          72   213.64266000000001        200.79874000000001        121.09090999999999        4402.2809999999999     
          72   216.06237999999999        200.75143000000000        124.76190000000000        4492.2809999999999     
          72   215.39899000000000        201.36043000000001        125.56522000000000        4582.2809999999999     
          72   215.17096000000001        201.53542999999999        113.66497000000000        4672.2809999999999     
          72   216.11591999999999        201.22971000000001        114.64078000000001        4762.2809999999999     
          72   215.23965999999999        198.76525000000001        116.64407000000000        5073.9840000000004     
          72   217.47190000000001        201.55310000000000        120.00000000000000        5164.2659999999996     
          72   217.53824000000000        201.69353000000001        120.00000000000000        5254.2659999999996     
          72   217.41588999999999        201.63052999999999        121.20000000000000        5344.2659999999996     
          72   218.92678000000001        202.06852000000001        123.67213000000000        5434.2500000000000     
          72   228.34771000000001        204.12459000000001        121.54128000000000        5524.2659999999996     
          72   231.03751000000000        208.76617999999999        125.73493999999999        5614.2659999999996     
          72   233.18510000000001        218.35180000000000        126.59999999999999        5704.2659999999996     
          72   238.57094000000001        225.35846000000001        133.02564000000001        5794.2659999999996     
          72   243.03219000000001        228.26687000000001        135.09375000000000        5884.2659999999996     
          72   243.48589000000001        231.22086999999999        139.52187000000001        5974.2659999999996     
          72   243.42404999999999        230.09806000000000        126.21862000000000        6064.2659999999996     
          72   246.11167000000000        224.45022000000000        126.06667000000000        6154.2500000000000     
          72   249.69157999999999        215.85744000000000        125.95489000000001        6244.2659999999996     
          72   249.05868000000001        212.72078999999999        129.63158000000001        6334.2659999999996     
          72   249.27288999999999        215.03816000000000        130.10525999999999        6424.2659999999996     
          72   249.00245000000001        213.76938999999999        130.77551000000000        6514.2659999999996     
          72   247.97880000000001        212.30119999999999        133.55556000000001        6604.2659999999996     
          72   247.66726000000000        211.53854999999999        135.87097000000000        6694.2659999999996     
          72   246.78593000000001        211.42044000000001        140.43956000000000        6784.2659999999996     
          72   242.82570999999999        201.08723000000001        156.40335999999999        7045.9989999999998     
          72   242.66856000000001        201.81422000000001        157.98929999999999        7136.2650000000003     
          73   197.26510999999999        179.25318999999999        68.680850000000007        0.0000000000000000     
          73   198.51029000000000        178.80513999999999        77.485709999999997        90.266000000000005     
          73   193.74358000000001        178.91876999999999        79.910610000000005        180.26599999999999     
          73   195.75078999999999        178.39820000000000        84.000000000000000        270.26600000000002     
          73   197.57518999999999        178.35921999999999        81.194810000000004        360.26600000000002     
          73   201.84500000000000        177.74500000000000        81.608109999999996        549.00000000000000     
          73   200.84959000000001        175.22898000000001        84.000000000000000        639.26499999999999     
          73   201.48434000000000        175.42379000000000        81.207099999999997        729.26499999999999     
          73   202.82110000000000        175.33587000000000        89.834860000000006        819.26499999999999     
          73   203.50579999999999        175.83851000000001        75.152940000000001        909.26499999999999     
          73   201.90160000000000        176.04303999999999        80.736000000000004        1129.0000000000000     
          73   202.28396000000001        176.09066999999999        85.536590000000004        1219.2660000000001     
          73   202.34750000000000        176.39250000000001        87.324320000000000        1309.2660000000001     
          73   202.50640000000001        176.55235999999999        88.685389999999998        1399.2660000000001     
          73   202.68275000000000        176.07121000000001        89.802199999999999        1489.2660000000001     
          73   203.74130000000000        176.64283000000000        96.000000000000000        1771.9990000000000     
          73   202.75452000000001        176.27348000000001        81.422219999999996        1862.2650000000001     
          73   199.66451000000001        176.46394000000001        84.000000000000000        1952.2650000000001     
          73   201.01091000000000        176.52364000000000        88.195800000000006        2042.2650000000001     
          73   201.05231000000001        176.62418000000000        84.000000000000000        2132.2649999999999     
          73   201.60399000000001        176.93092999999999        85.616579999999999        2222.2649999999999     
          73   201.89878999999999        176.92379000000000        84.000000000000000        2312.2649999999999     
          73   201.38457000000000        177.27021999999999        86.413039999999995        2402.2649999999999     
          73   201.23291000000000        176.22426999999999        85.418180000000007        2492.2649999999999     
          73   197.69426000000001        176.33765000000000        87.176469999999995        2582.2649999999999     
          73   198.24194000000000        176.21679000000000        73.822779999999995        2883.0000000000000     
          73   199.52723000000000        176.14971000000000        74.759119999999996        2973.2660000000001     
          73   200.20160999999999        175.84482000000000        78.211060000000003        3063.2660000000001     
          73   200.22477000000001        176.01047000000000        79.191339999999997        3153.2660000000001     
          73   200.41434000000001        176.03099000000000        78.028300000000002        3243.2660000000001     
          73   200.61104000000000        175.48656000000000        81.408000000000001        3333.2660000000001     
          73   200.27585999999999        176.09484000000000        82.028329999999997        3423.2660000000001     
          73   200.51956999999999        175.79540000000000        81.865030000000004        3513.2660000000001     
          73   198.37368000000001        173.74279999999999        82.259069999999994        3603.2500000000000     
          73   198.93635000000000        174.55757000000000        83.088610000000003        3693.2660000000001     
          73   199.82603000000000        174.32020000000000        88.402010000000004        3952.0160000000001     
          73   199.18513999999999        176.32701000000000        87.858040000000003        4042.2809999999999     
          73   198.90275000000000        176.32350000000000        87.799999999999997        4132.2809999999999     
          73   198.93068000000000        175.93320000000000        89.417479999999998        4222.2809999999999     
          73   199.54327000000001        176.16908000000001        90.000000000000000        4312.2809999999999     
          73   199.33033000000000        176.35756000000001        91.926199999999994        4402.2809999999999     
          73   199.58234999999999        176.38428999999999        89.798320000000004        4492.2809999999999     
          73   199.61075000000000        176.91579999999999        92.459019999999995        4582.2809999999999     
          73   199.54537999999999        176.19956999999999        79.935479999999998        4672.2809999999999     
          73   201.02260999999999        176.78600000000000        79.200000000000003        4762.2809999999999     
          73   200.40602999999999        174.69422000000000        86.120689999999996        5073.9840000000004     
          73   199.76759000000001        176.63854000000001        86.014600000000002        5164.2659999999996     
          73   201.39064999999999        176.60410999999999        88.373829999999998        5254.2659999999996     
          73   200.83302000000000        176.74825999999999        87.342280000000002        5344.2659999999996     
          73   201.17966000000001        176.50881000000001        86.353510000000000        5434.2500000000000     
          73   200.92542000000000        176.75594000000001        88.562500000000000        5524.2659999999996     
          73   201.44194999999999        176.67063999999999        86.868690000000001        5614.2659999999996     
          73   201.66311999999999        175.96780000000001        91.148939999999996        5704.2659999999996     
          73   201.44770000000000        177.09157999999999        89.525180000000006        5794.2659999999996     
          73   201.70536999999999        177.09155999999999        91.673469999999995        5884.2659999999996     
          73   201.94194999999999        176.54203000000001        91.968750000000000        5974.2659999999996     
          73   201.85506000000001        175.84807000000001        81.036140000000003        6064.2659999999996     
          73   202.11161999999999        176.54285999999999        81.828569999999999        6154.2500000000000     
          73   202.25160000000000        175.74717999999999        82.534350000000003        6244.2659999999996     
          73   202.46744000000001        176.42402999999999        84.000000000000000        6334.2659999999996     
          73   202.18933999999999        176.65585999999999        84.451409999999996        6424.2659999999996     
          73   202.16523000000001        176.19377000000000        84.560749999999999        6514.2659999999996     
          73   201.81818000000001        174.41896000000000        84.000000000000000        6604.2659999999996     
          73   202.23468000000000        175.38253000000000        85.105800000000002        6694.2659999999996     
          73   202.11461000000000        176.35652999999999        89.205479999999994        6784.2659999999996     
          73   202.81218000000001        176.16744000000000        85.846149999999994        7045.9989999999998     
          73   203.01123000000001        176.41235000000000        88.666669999999996        7136.2650000000003     
          73   202.93476999999999        175.93779000000001        89.306529999999995        7226.2650000000003     
          73   202.71831000000000        175.94629000000000        89.126760000000004        7316.2650000000003     
          73   202.29530000000000        176.61113000000000        80.464290000000005        7406.2650000000003     
          73   197.25954999999999        178.30916999999999        88.142859999999999        7496.2650000000003     
          73   203.04821000000001        175.66820999999999        79.073679999999996        7586.2650000000003     
          73   203.24347000000000        175.31586999999999        80.079999999999998        7676.2650000000003     
          73   203.38826000000000        176.05295000000001        81.422820000000002        7766.2489999999998     
          73   203.03504000000001        175.28504000000001        81.663719999999998        7856.2650000000003     
          73   203.46935999999999        176.18362999999999        81.783439999999999        7946.2650000000003     
          73   201.72246000000001        176.14158000000000        87.599999999999994        8036.2650000000003     
          73   202.84222000000000        175.13333000000000        78.296300000000002        8126.2650000000003     
          73   203.29895999999999        175.05491000000001        78.520229999999998        8216.2649999999994     
          73   203.14356000000001        175.06618000000000        83.654449999999997        8306.2649999999994     
          73   204.02431999999999        175.06392000000000        79.778890000000004        8396.2649999999994     
          73   203.52005000000000        174.81046000000001        83.934960000000004        8486.2649999999994     
          73   203.19208000000000        175.12173999999999        84.000000000000000        8576.2649999999994     
          73   200.18692999999999        174.91085000000001        86.431370000000001        8666.2649999999994     
          73   200.94018000000000        174.73613000000000        87.226590000000002        8756.2649999999994     
          73   202.00370000000001        175.53322000000000        87.753299999999996        9001.0000000000000     
          73   202.55279999999999        175.10990000000001        89.459999999999994        9091.2659999999996     
          73   202.17828000000000        175.00999999999999        86.799999999999997        9181.2500000000000     
          73   202.57312999999999        175.09970000000001        88.363640000000004        9271.2659999999996     
          73   202.55958000000001        175.21701999999999        88.571430000000007        9361.2659999999996     
          73   202.39356000000001        174.99576999999999        89.711539999999999        9451.2659999999996     
          73   202.79112000000001        174.86476999999999        89.158879999999996        9541.2659999999996     
          73   202.40007000000000        175.16354000000001        89.918369999999996        9631.2659999999996     
          73   202.38238999999999        175.48658000000000        90.469139999999996        9721.2659999999996     
          73   202.84064000000001        175.21396999999999        89.000000000000000        9811.2659999999996     
          73   202.85690000000000        176.47678999999999        92.714290000000005        9901.2500000000000     
          73   202.60926000000001        174.05073999999999        93.777780000000007        9991.2659999999996     
          73   202.01237000000000        174.44927999999999        90.494850000000000        10081.266000000000     
          73   202.88775000000001        175.19922000000000        95.179150000000007        10171.266000000000     
          73   202.90475000000001        175.95248000000001        94.523079999999993        10261.266000000000     
          73   200.95958999999999        174.26618999999999        96.000000000000000        10351.266000000000     
          73   201.48182000000000        174.66990000000001        84.000000000000000        10441.266000000000     
          73   201.44202999999999        175.11882000000000        82.470590000000001        10531.266000000000     
          73   201.60534000000001        175.87759000000000        84.000000000000000        10621.250000000000     
          73   202.33860999999999        175.80653000000001        84.416669999999996        10711.266000000000     
          73   202.23333000000000        174.88000000000000        87.135140000000007        10931.000000000000     
          73   202.92121000000000        175.91121000000001        86.914289999999994        11021.266000000000     
          73   202.47434999999999        176.00304000000000        87.647419999999997        11111.266000000000     
          73   202.93861999999999        176.08810000000000        87.931030000000007        11201.266000000000     
          73   203.85302999999999        175.65495000000001        88.733940000000004        11291.266000000000     
          73   202.70374000000001        175.30211000000000        89.263159999999999        11381.266000000000     
          73   202.96377000000001        175.80362000000000        89.826089999999994        11471.266000000000     
          74   199.64902000000001        233.01282000000000        111.13793000000000        0.0000000000000000     
          74   187.97041999999999        229.88986000000000        114.14085000000000        90.266000000000005     
          74   182.34470999999999        226.27832000000001        120.00000000000000        180.26599999999999     
          74   184.29055000000000        223.55127999999999        125.33945000000000        270.26600000000002     
          74   184.90897000000001        221.53016000000000        118.19047999999999        360.26600000000002     
          74   189.72821999999999        216.06122999999999        120.97826000000001        549.00000000000000     
          74   188.31679000000000        207.68893000000000        128.14286000000001        639.26499999999999     
          74   189.44000000000000        205.63395000000000        126.48837000000000        729.26499999999999     
          74   190.65837999999999        202.47221999999999        134.06061000000000        819.26499999999999     
          74   192.16148999999999        197.15801999999999        126.04958999999999        909.26499999999999     
          74   186.72667000000001        180.96627000000001        136.70588000000001        1129.0000000000000     
          74   184.10765000000001        177.67980000000000        141.17646999999999        1219.2660000000001     
          74   185.22200000000001        178.03475000000000        139.76249999999999        1309.2660000000001     
          74   184.74786000000000        177.72980000000001        141.14516000000000        1399.2660000000001     
          74   184.95647000000000        176.82891000000001        140.87395000000001        1489.2660000000001     
          74   182.63477000000000        161.20242999999999        143.77570000000000        1771.9990000000000     
          74   181.13952000000000        161.70337000000001        131.13253000000000        1862.2650000000001     
          74   175.42221000000001        153.55703000000000        122.73764000000000        1952.2650000000001     
          74   173.20817000000000        152.30864000000000        118.50888000000000        2042.2650000000001     
          74   169.36561000000000        149.83112000000000        120.18367000000001        2132.2649999999999     
          74   168.67148000000000        146.60491999999999        123.73770000000000        2222.2649999999999     
          74   174.82747000000001        143.68826999999999        130.40000000000001        2312.2649999999999     
          74   172.30145999999999        144.62689000000000        127.33981000000000        2402.2649999999999     
          74   174.44443000000001        141.80513999999999        127.80000000000000        2492.2649999999999     
          74   169.79966999999999        142.33475000000001        126.49180000000000        2582.2649999999999     
          75   103.54098000000000        216.17080000000001        92.613500000000002        0.0000000000000000     
          75   102.23999999999999        210.50000000000000        96.000000000000000        90.266000000000005     
          75   90.312889999999996        200.45230000000001        99.644440000000003        180.26599999999999     
          75   88.808359999999993        198.30328000000000        107.52542000000000        270.26600000000002     
          75   89.250000000000000        200.47999999999999        104.27027000000000        360.26600000000002     
          75   95.001199999999997        201.39840000000001        108.72000000000000        549.00000000000000     
          75   95.220920000000007        198.39968999999999        118.89230999999999        639.26499999999999     
          75   94.682370000000006        198.19458000000000        108.81356000000000        729.26499999999999     
          75   95.222639999999998        197.76150999999999        110.03774000000000        819.26499999999999     
          75   95.090000000000003        198.77324999999999        100.20000000000000        909.26499999999999     
          75   93.573250000000002        198.57973999999999        104.10596000000000        1129.0000000000000     
          75   94.032439999999994        198.05197000000001        105.73228000000000        1219.2660000000001     
          75   95.405799999999999        199.27681999999999        110.36942999999999        1309.2660000000001     
          75   93.038179999999997        190.56120999999999        96.000000000000000        1399.2660000000001     
          75   88.890950000000004        184.39229000000000        88.022350000000003        1489.2660000000001     
          75   67.364180000000005        176.07647000000000        87.529409999999999        1771.9990000000000     
          75   60.929870000000001        182.60701000000000        76.987009999999998        1862.2650000000001     
          75   55.863460000000003        192.63794999999999        83.618369999999999        1952.2650000000001     
          75   57.522669999999998        190.13067000000001        84.000000000000000        2042.2650000000001     
          75   57.731040000000000        190.67701000000000        84.000000000000000        2132.2649999999999     
          75   58.053519999999999        191.11803000000000        84.000000000000000        2222.2649999999999     
          75   58.580249999999999        191.50274999999999        84.000000000000000        2312.2649999999999     
          75   57.417270000000002        192.56818000000001        84.000000000000000        2402.2649999999999     
          75   58.434190000000001        189.96487999999999        84.000000000000000        2492.2649999999999     
          75   55.365450000000003        190.99848000000000        82.636359999999996        2582.2649999999999     
          75   52.935229999999997        178.81091000000001        66.681820000000002        2883.0000000000000     
          75   54.790830000000000        171.81103999999999        61.375000000000000        2973.2660000000001     
          75   55.142760000000003        163.74413999999999        65.103449999999995        3063.2660000000001     
          75   60.218240000000002        169.16991999999999        67.103999999999999        3153.2660000000001     
          75   68.355819999999994        175.27909000000000        72.000000000000000        3243.2660000000001     
          75   84.646630000000002        178.59290999999999        76.070890000000006        3333.2660000000001     
          75   92.936210000000003        188.47411000000000        84.568420000000003        3423.2660000000001     
          75   93.441820000000007        189.67545000000001        87.818179999999998        3513.2660000000001     
          75   87.397890000000004        200.16025999999999        99.000000000000000        3603.2500000000000     
          75   84.444429999999997        203.77314999999999        102.52349000000000        3693.2660000000001     
          75   84.527550000000005        204.61698000000001        102.11321000000000        3952.0160000000001     
          75   83.603459999999998        207.84905000000001        104.04469000000000        4042.2809999999999     
          75   84.258099999999999        212.07186999999999        107.56721000000000        4132.2809999999999     
          75   83.969440000000006        215.14472000000001        114.50000000000000        4222.2809999999999     
          75   84.119280000000003        214.98337000000001        112.62651000000000        4312.2809999999999     
          75   83.841999999999999        205.73586000000000        108.00000000000000        4402.2809999999999     
          75   85.687650000000005        201.94745000000000        107.88235000000000        4492.2809999999999     
          75   86.986270000000005        199.84352999999999        108.00000000000000        4582.2809999999999     
          75   91.208939999999998        196.60908000000001        95.914890000000000        4672.2809999999999     
          75   92.822260000000000        197.05484000000001        98.709680000000006        4762.2809999999999     
          75   81.891310000000004        208.31000000000000        108.39344000000000        5073.9840000000004     
          75   84.559229999999999        211.29846000000001        108.00000000000000        5164.2659999999996     
          75   85.914749999999998        214.89899000000000        114.18182000000000        5254.2659999999996     
          75   85.895110000000003        215.78084999999999        117.70213000000000        5344.2659999999996     
          75   86.466819999999998        216.52400000000000        120.98824000000000        5434.2500000000000     
          75   90.336920000000006        217.62504999999999        136.35165000000001        5524.2659999999996     
          75   91.447559999999996        217.75733000000000        137.59999999999999        5614.2659999999996     
          75   102.34905000000001        219.19856999999999        144.00000000000000        5704.2659999999996     
          75   102.06058000000000        218.57547000000000        143.47444999999999        5794.2659999999996     
          75   107.62730999999999        217.21845999999999        147.69230999999999        5884.2659999999996     
          75   109.18364000000000        217.17878999999999        149.81818000000001        5974.2659999999996     
          75   112.23658000000000        216.94658000000001        139.89474000000001        6064.2659999999996     
          75   112.28903000000000        215.65031999999999        139.89677000000000        6154.2500000000000     
          75   110.42041999999999        216.87692000000001        138.79720000000000        6244.2659999999996     
          75   108.89212000000001        218.20283000000001        140.72727000000000        6334.2659999999996     
          75   112.40449000000000        216.53306000000001        144.00000000000000        6424.2659999999996     
          75   109.93452000000001        216.71252999999999        142.70538999999999        6514.2659999999996     
          75   107.98714000000000        219.55976000000001        144.00000000000000        6604.2659999999996     
          75   108.18170000000001        217.90638000000001        143.57446999999999        6694.2659999999996     
          75   111.56304000000000        216.73956999999999        147.39130000000000        6784.2659999999996     
          75   115.54103000000001        215.69497999999999        150.02214000000001        7045.9989999999998     
          75   120.05023000000000        212.80037999999999        148.22534999999999        7136.2650000000003     
          75   122.41046000000000        213.80471000000000        151.75862000000001        7226.2650000000003     
          75   126.08645000000000        213.94753000000000        152.25806000000000        7316.2650000000003     
          75   127.39809000000000        221.63786999999999        138.51064000000000        7406.2650000000003     
          75   129.90033000000000        226.04574000000000        137.95081999999999        7496.2650000000003     
          75   138.16687999999999        232.64416000000000        136.89599999999999        7586.2650000000003     
          75   139.24614000000000        229.11830000000000        137.38636000000000        7676.2650000000003     
          75   138.70731000000001        229.24346000000000        132.00000000000000        7766.2489999999998     
          75   138.29956999999999        229.54478000000000        132.00000000000000        7856.2650000000003     
          75   138.20642000000001        230.88000000000000        125.77778000000001        7946.2650000000003     
          75   138.88184000000001        231.52644000000001        132.00000000000000        8036.2650000000003     
          75   138.92814999999999        231.41444000000001        132.00000000000000        8126.2650000000003     
          75   138.69394000000000        231.84424000000001        132.00000000000000        8216.2649999999994     
          75   139.00122999999999        231.44641999999999        129.18519000000001        8306.2649999999994     
          75   139.87272999999999        231.96215000000001        135.61290000000000        8396.2649999999994     
          75   143.07726000000000        242.35149000000001        137.29933000000000        8486.2649999999994     
          75   150.07374999999999        252.85478000000001        138.07114999999999        8576.2649999999994     
          75   151.31766999999999        258.38950000000000        132.50000000000000        8666.2649999999994     
          75   156.83353000000000        264.84428000000003        136.26976999999999        8756.2649999999994     
          75   157.89792000000000        260.39294000000001        138.57014000000001        9001.0000000000000     
          75   158.35571999999999        259.83409999999998        138.31214000000000        9091.2659999999996     
          75   157.45912999999999        259.93304000000001        139.90062000000000        9181.2500000000000     
          75   157.62000000000000        260.92788999999999        139.42105000000001        9271.2659999999996     
          75   156.65060000000000        265.49720000000002        144.00000000000000        9361.2659999999996     
          75   157.81733000000000        271.93630000000002        144.00000000000000        9451.2659999999996     
          75   158.00588999999999        275.16649999999998        148.60122999999999        9541.2659999999996     
          75   155.76451000000000        271.77104000000003        150.33828000000000        9631.2659999999996     
          75   147.65441999999999        267.03107000000000        152.46700999999999        9721.2659999999996     
          75   149.23507000000001        257.79099000000002        160.81690000000000        9811.2659999999996     
          75   149.82117000000000        257.87558000000001        163.09091000000001        9901.2500000000000     
          75   149.35667000000001        255.04306000000000        164.50000000000000        9991.2659999999996     
          75   149.54435000000001        256.56551000000002        164.69565000000000        10081.266000000000     
          75   149.14843999999999        254.25727000000001        161.53246999999999        10171.266000000000     
          75   149.57866999999999        253.96799999999999        164.13333000000000        10261.266000000000     
          75   146.72227000000001        262.23133000000001        159.75999999999999        10351.266000000000     
          76   141.80250000000001        67.726820000000004        89.318179999999998        0.0000000000000000     
          76   141.55287999999999        66.802740000000000        91.890410000000003        90.266000000000005     
          76   135.90732000000000        62.412680000000002        101.17073000000001        180.26599999999999     
          76   133.03927999999999        51.943980000000003        112.23529000000001        270.26600000000002     
          76   134.29026999999999        50.423600000000000        101.92000000000000        360.26600000000002     
          76   149.68764999999999        38.593269999999997        91.775509999999997        549.00000000000000     
          76   148.03785999999999        40.156190000000002        87.683719999999994        639.26499999999999     
          76   147.48627999999999        41.250410000000002        78.644630000000006        729.26499999999999     
          76   148.10326000000001        36.076430000000002        90.232560000000007        819.26499999999999     
          76   155.84744000000001        31.914650000000002        85.395349999999993        909.26499999999999     
          76   147.81500000000000        20.968789999999998        100.34483000000000        1129.0000000000000     
          76   151.37110999999999        18.863150000000001        100.77778000000001        1219.2660000000001     
          76   154.29902000000001        16.668050000000001        103.60975999999999        1309.2660000000001     
          77   128.32062999999999        208.80718999999999        93.187500000000000        0.0000000000000000     
          77   129.58991000000000        207.79477000000000        96.000000000000000        90.266000000000005     
          77   125.29307000000000        207.36314999999999        101.38583000000000        180.26599999999999     
          77   127.90316000000000        207.19351000000000        106.73684000000000        270.26600000000002     
          77   132.59455000000000        209.87321000000000        101.16746000000001        360.26600000000002     
          77   137.00699000000000        214.90907999999999        100.67470000000000        549.00000000000000     
          77   138.12840000000000        219.06467000000001        111.12000000000000        639.26499999999999     
          77   138.37617000000000        227.09948000000000        113.34715000000000        729.26499999999999     
          77   139.01118000000000        231.26306000000000        123.74118000000000        819.26499999999999     
          77   139.95339999999999        234.63748000000001        113.35921999999999        909.26499999999999     
          77   136.99044000000001        240.81244000000001        120.00000000000000        1129.0000000000000     
          77   132.86364000000000        238.38091000000000        120.00000000000000        1219.2660000000001     
          77   132.86469000000000        238.99109000000001        117.09375000000000        1309.2660000000001     
          77   130.34631999999999        246.15207000000001        123.03448000000000        1399.2660000000001     
          77   130.33061000000001        246.75073000000000        123.45305999999999        1489.2660000000001     
          77   129.79303999999999        235.28152000000000        127.48800000000000        1771.9990000000000     
          77   130.36982000000000        231.48367999999999        120.00000000000000        1862.2650000000001     
          77   129.12422000000001        231.00140999999999        120.00000000000000        1952.2650000000001     
          77   129.81484000000000        228.19447000000000        128.59636000000000        2042.2650000000001     
          77   130.25682000000000        227.39864000000000        127.22727000000000        2132.2649999999999     
          77   130.04575000000000        231.55525000000000        130.61250000000001        2222.2649999999999     
          77   137.75000000000000        233.56999999999999        135.56756999999999        2312.2649999999999     
          77   138.19683000000001        233.94256999999999        137.10891000000001        2402.2649999999999     
          77   138.15799999999999        232.91499999999999        137.88000000000000        2492.2649999999999     
          77   134.24887000000001        232.96486999999999        135.96521999999999        2582.2649999999999     
          77   136.96253999999999        230.21296000000001        132.00000000000000        2883.0000000000000     
          77   137.96964000000000        232.48108999999999        135.49091000000001        2973.2660000000001     
          77   135.29716999999999        231.87764999999999        118.49393000000001        3063.2660000000001     
          77   125.94163000000000        224.37933000000001        134.46889999999999        3153.2660000000001     
          77   123.59254000000000        220.31932000000000        132.00000000000000        3243.2660000000001     
          77   124.07472000000000        220.01281000000000        136.98876000000001        3333.2660000000001     
          77   124.57316000000000        215.62560999999999        138.52632000000000        3423.2660000000001     
          77   125.70956000000000        212.98022000000000        149.86667000000000        3513.2660000000001     
          77   123.70782000000000        211.58618000000001        147.05455000000001        3603.2500000000000     
          77   124.39848000000001        211.18029999999999        150.90908999999999        3693.2660000000001     
          77   124.49178999999999        211.15107000000000        146.67857000000001        3952.0160000000001     
          77   124.33320999999999        213.05393000000001        150.42857000000001        4042.2809999999999     
          77   137.75170000000000        212.15660000000000        150.79245000000000        4132.2809999999999     
          77   137.71655000000001        211.76759000000001        156.00000000000000        4222.2809999999999     
          77   137.36652000000001        212.57303999999999        156.00000000000000        4312.2809999999999     
          77   137.79455999999999        214.08247000000000        155.46834999999999        4402.2809999999999     
          77   139.94073000000000        216.77515000000000        165.74545000000001        4492.2809999999999     
          77   141.20319000000001        215.99294000000000        171.63024999999999        4582.2809999999999     
          77   143.02719999999999        215.19200000000001        166.08000000000001        4672.2809999999999     
          78   199.14667000000000        290.99333000000001        130.59459000000001        0.0000000000000000     
          78   200.48330999999999        291.07960000000003        136.50000000000000        90.266000000000005     
          78   196.39599999999999        291.29924000000000        144.00000000000000        180.26599999999999     
          78   198.98952000000000        288.99937000000000        149.14286000000001        270.26600000000002     
          78   198.19477000000001        285.89046000000002        144.00000000000000        360.26600000000002     
          78   205.14406000000000        285.51434000000000        141.90566000000001        549.00000000000000     
          78   203.85297000000000        281.14116999999999        149.42259000000001        639.26499999999999     
          78   201.74993000000001        277.66744999999997        141.81021999999999        729.26499999999999     
          78   206.12812000000000        279.49126999999999        149.81818000000001        819.26499999999999     
          78   208.11179000000001        281.88054000000000        139.82142999999999        909.26499999999999     
          78   205.09065000000001        282.14747999999997        144.00000000000000        1129.0000000000000     
          78   203.32732999999999        280.15167000000002        145.28000000000000        1219.2660000000001     
          78   203.16309000000001        280.37576999999999        144.00000000000000        1309.2660000000001     
          78   204.37123000000000        281.14532000000003        148.49261000000001        1399.2660000000001     
          78   203.97005999999999        280.34365000000003        149.20755000000000        1489.2660000000001     
          78   203.99332999999999        281.54259000000002        156.00000000000000        1771.9990000000000     
          78   202.03451000000001        280.86144000000002        139.05882000000000        1862.2650000000001     
          78   201.58924999999999        280.69193999999999        144.00000000000000        1952.2650000000001     
          78   202.10930999999999        280.75344999999999        144.00000000000000        2042.2650000000001     
          78   201.45541000000000        279.87896000000001        144.00000000000000        2132.2649999999999     
          78   198.89867000000001        280.54417000000001        144.00000000000000        2222.2649999999999     
          78   200.63866999999999        278.68400000000003        140.53333000000001        2312.2649999999999     
          78   200.81859000000000        279.01918000000001        142.16471000000001        2402.2649999999999     
          78   198.24744999999999        275.92930999999999        141.64706000000001        2492.2649999999999     
          78   196.07069000000001        275.02355999999997        142.81188000000000        2582.2649999999999     
          78   196.93568999999999        274.50171999999998        132.00000000000000        2883.0000000000000     
          78   198.97778000000000        273.30210000000000        131.40741000000000        2973.2660000000001     
          78   199.75416000000001        274.19292000000002        132.00000000000000        3063.2660000000001     
          78   200.73732999999999        274.12067000000002        132.00000000000000        3153.2660000000001     
          78   200.90332000000001        274.69761999999997        135.50903000000000        3243.2660000000001     
          78   200.47160000000000        274.10471000000001        136.63865999999999        3333.2660000000001     
          78   201.91382999999999        276.10365000000002        138.57391000000001        3423.2660000000001     
          78   203.38145000000000        275.06393000000003        141.36434000000000        3513.2660000000001     
          78   202.47675000000001        274.10449999999997        139.17703000000000        3603.2500000000000     
          78   199.06675999999999        272.44839999999999        138.30136999999999        3693.2660000000001     
          78   198.54229000000001        271.76134000000002        140.11067000000000        3952.0160000000001     
          78   198.49168000000000        273.73487999999998        144.00000000000000        4042.2809999999999     
          78   196.54516000000001        270.91516000000001        141.75000000000000        4132.2809999999999     
          78   198.62873999999999        273.31482999999997        144.00000000000000        4222.2809999999999     
          78   198.04816000000000        271.36856999999998        144.00000000000000        4312.2809999999999     
          78   200.16630000000001        274.79160000000002        145.86000000000001        4402.2809999999999     
          78   197.84908999999999        272.93506000000002        144.00000000000000        4492.2809999999999     
          78   200.54253000000000        272.79644000000002        149.54794999999999        4582.2809999999999     
          78   198.26800000000000        271.97600000000000        137.77296999999999        4672.2809999999999     
          78   200.99861999999999        273.00904000000003        138.53891999999999        4762.2809999999999     
          78   202.31975000000000        271.64557000000002        144.00000000000000        5073.9840000000004     
          78   199.75999999999999        273.27199999999999        142.50810999999999        5164.2659999999996     
          78   200.02434000000000        272.15593000000001        140.90497999999999        5254.2659999999996     
          78   199.07657000000000        272.73417999999998        144.00000000000000        5344.2659999999996     
          78   199.62155999999999        271.20213000000001        144.00000000000000        5434.2500000000000     
          78   198.52441999999999        269.77701999999999        142.80663000000001        5524.2659999999996     
          78   199.85614000000001        270.04386000000000        144.00000000000000        5614.2659999999996     
          78   199.37356000000000        269.76136000000002        144.00000000000000        5704.2659999999996     
          78   200.80855000000000        270.66395000000000        148.69354999999999        5794.2659999999996     
          78   202.16220999999999        271.32208000000003        149.66775000000001        5884.2659999999996     
          78   203.41668000000001        273.08976000000001        150.53083000000001        5974.2659999999996     
          78   200.46877000000001        270.77273000000002        137.83957000000001        6064.2659999999996     
          78   199.99602999999999        270.29113000000001        137.80132000000000        6154.2500000000000     
          78   200.01956000000001        270.96197999999998        138.98901000000001        6244.2659999999996     
          78   200.54800000000000        270.73599999999999        141.40540999999999        6334.2659999999996     
          78   199.95376999999999        271.78662000000003        141.03896000000000        6424.2659999999996     
          78   200.04050000000001        272.45690000000002        140.63999999999999        6514.2659999999996     
          78   199.55634000000001        271.95451000000003        141.29267999999999        6604.2659999999996     
          78   199.49332999999999        270.98000000000002        144.00000000000000        6694.2659999999996     
          78   199.19213999999999        271.77821000000000        144.85713999999999        6784.2659999999996     
          78   201.35140000000001        270.92439000000002        144.00000000000000        7045.9989999999998     
          78   200.94123999999999        271.19520000000000        148.58667000000000        7136.2650000000003     
          78   201.19680000000000        270.94508999999999        147.90532999999999        7226.2650000000003     
          78   200.24764999999999        270.51110999999997        144.00000000000000        7316.2650000000003     
          78   200.53000000000000        270.52999999999997        132.00000000000000        7406.2650000000003     
          78   200.73116999999999        271.04349999999999        137.90000000000001        7496.2650000000003     
          78   201.66717000000000        270.32792999999998        138.73418000000001        7586.2650000000003     
          78   200.47062000000000        270.25801999999999        137.93750000000000        7676.2650000000003     
          78   200.45264000000000        270.09485999999998        140.16667000000001        7766.2489999999998     
          78   201.84218999999999        267.89046000000002        138.99646999999999        7856.2650000000003     
          78   201.48651000000001        270.10860000000002        139.67442000000000        7946.2650000000003     
          78   203.12651000000000        266.45585000000000        139.98113000000001        8036.2650000000003     
          78   202.25600000000000        270.45200000000000        139.52431999999999        8126.2650000000003     
          78   202.16246000000001        270.87166000000002        138.73796999999999        8216.2649999999994     
          78   203.10225000000000        272.06407999999999        139.05000000000001        8306.2649999999994     
          78   202.72104999999999        270.57224000000002        140.36841999999999        8396.2649999999994     
          78   202.84952000000001        271.33532000000002        141.96773999999999        8486.2649999999994     
          78   205.99406999999999        276.48043999999999        152.35556000000000        8576.2649999999994     
          78   201.59356000000000        272.51441000000000        149.33897999999999        8666.2649999999994     
          78   202.10355000000001        272.62236999999999        150.06451999999999        8756.2649999999994     
          78   200.93530000000001        270.86214000000001        149.74359000000001        9001.0000000000000     
          78   200.93000000000001        268.81500000000000        146.10811000000001        9091.2659999999996     
          78   200.76496000000000        268.65848000000000        148.70400000000001        9181.2500000000000     
          78   199.95005000000000        269.58166000000000        149.75115000000000        9271.2659999999996     
          78   200.46083999999999        269.55273999999997        150.47442000000001        9361.2659999999996     
          78   199.27764999999999        269.89105999999998        149.57647000000000        9451.2659999999996     
          78   199.30146999999999        269.43400000000003        150.82105000000001        9541.2659999999996     
          78   200.57834000000000        267.88000000000000        151.70984000000001        9631.2659999999996     
          78   200.69441000000000        265.43567000000002        150.89764000000000        9721.2659999999996     
          78   200.53085999999999        264.77839999999998        147.33332999999999        9811.2659999999996     
          78   201.80293000000000        264.73746999999997        154.31999999999999        9901.2500000000000     
          78   200.93698000000001        263.47854000000001        155.62500000000000        9991.2659999999996     
          78   200.45920000000001        260.96483000000001        160.20689999999999        10081.266000000000     
          78   202.02000000000001        264.68191000000002        156.00000000000000        10171.266000000000     
          78   200.87536000000000        261.20614000000000        156.00000000000000        10261.266000000000     
          78   201.19819000000001        260.27175999999997        156.54271000000000        10351.266000000000     
          78   200.52520000000001        257.57920000000001        156.00000000000000        10441.266000000000     
          78   201.59182000000001        262.08798999999999        145.05660000000000        10531.266000000000     
          78   202.62368000000001        264.26114000000001        147.26316000000000        10621.250000000000     
          78   202.34800000000001        264.66399999999999        146.07568000000001        10711.266000000000     
          78   201.14168000000001        261.10243000000003        150.95327000000000        10931.000000000000     
          78   200.91685000000001        261.23370000000000        151.55556000000001        11021.266000000000     
          78   202.79727000000000        265.52690999999999        150.38848999999999        11111.266000000000     
          78   202.25505999999999        263.38776000000001        152.32941000000000        11201.266000000000     
          78   202.68951999999999        264.04912000000002        150.85713999999999        11291.266000000000     
          78   201.52874000000000        262.56941000000000        151.56303000000000        11381.266000000000     
          78   200.96968000000001        261.35129000000001        156.00000000000000        11471.266000000000     
          79   255.52054999999999        249.20008000000001        118.58824000000000        0.0000000000000000     
          79   256.56747000000001        246.66325000000001        127.55709000000000        90.266000000000005     
          79   252.56102000000001        246.34866000000000        134.10964000000001        180.26599999999999     
          79   255.31644000000000        245.78140999999999        142.31111000000001        270.26600000000002     
          79   256.36624000000000        243.87907000000001        134.79570000000001        360.26600000000002     
          79   261.89440999999999        241.09705000000000        143.40000000000001        549.00000000000000     
          79   261.67696000000001        239.67133999999999        149.97235000000001        639.26499999999999     
          79   261.97305999999998        238.36270999999999        146.54118000000000        729.26499999999999     
          79   263.21294999999998        237.50636000000000        151.09091000000001        819.26499999999999     
          79   263.94967000000003        237.31947000000000        139.15232000000000        909.26499999999999     
          79   262.80829000000000        237.47081000000000        146.87805000000000        1129.0000000000000     
          79   263.00509000000000        236.29367999999999        150.21053000000001        1219.2660000000001     
          79   263.26303999999999        236.80536000000001        150.86957000000001        1309.2660000000001     
          79   263.31823000000003        237.25430000000000        150.53165000000001        1399.2660000000001     
          79   262.97370000000001        236.55671000000001        156.00000000000000        1489.2660000000001     
          79   263.49349000000001        236.77324999999999        158.45783000000000        1771.9990000000000     
          79   263.70136000000002        237.00468000000001        148.85105999999999        1862.2650000000001     
          79   262.24444999999997        237.57849999999999        148.23121000000000        1952.2650000000001     
          79   262.08067999999997        238.07735000000000        148.50461999999999        2042.2650000000001     
          79   259.51112999999998        236.81525999999999        153.27834999999999        2132.2649999999999     
          79   256.58922000000001        235.01358999999999        157.03125000000000        2222.2649999999999     
          79   255.56258000000000        235.22452000000001        156.00000000000000        2312.2649999999999     
          79   252.60457000000000        228.30392000000001        155.54839000000001        2402.2649999999999     
          79   251.83940999999999        225.70724999999999        165.41175999999999        2492.2649999999999     
          79   246.22412000000000        222.13603000000001        159.88235000000000        2582.2649999999999     
          79   246.45477000000000        222.00496999999999        148.91274999999999        2883.0000000000000     
          79   246.18527000000000        220.05054000000001        148.12903000000000        2973.2660000000001     
          79   242.97414000000001        218.54418000000001        144.92929000000001        3063.2660000000001     
          79   240.59327999999999        215.41928999999999        140.04202000000001        3153.2660000000001     
          79   239.30189999999999        210.11888999999999        147.33332999999999        3243.2660000000001     
          79   239.83475000000001        210.13758000000001        148.00000000000000        3333.2660000000001     
          79   241.45371000000000        210.10737000000000        147.36206999999999        3423.2660000000001     
          79   240.84857000000000        213.50286000000000        150.25483000000000        3513.2660000000001     
          79   238.70659000000001        208.54940999999999        151.76471000000001        3603.2500000000000     
          79   240.89418000000001        207.34510000000000        146.78431000000000        3693.2660000000001     
          79   240.16560999999999        207.78519000000000        153.94141999999999        3952.0160000000001     
          79   239.43215000000001        208.55823000000001        151.59494000000001        4042.2809999999999     
          79   239.63748000000001        208.59669000000000        151.62914000000001        4132.2809999999999     
          79   239.72139000000001        208.30035000000001        158.60870000000000        4222.2809999999999     
          79   241.14822000000001        207.56139999999999        150.32558000000000        4312.2809999999999     
          79   239.87683999999999        207.54078999999999        156.00000000000000        4402.2809999999999     
          79   239.43494999999999        208.65924999999999        158.69158999999999        4492.2809999999999     
          79   239.39587000000000        208.32762000000000        156.00000000000000        4582.2809999999999     
          79   238.24000000000001        208.44000000000000        144.00000000000000        4672.2809999999999     
          79   239.12369000000001        212.63924000000000        151.10828000000001        4762.2809999999999     
          79   241.77237000000000        206.01813000000001        150.56115000000000        5073.9840000000004     
          79   240.98607999999999        208.09961000000001        158.35293999999999        5164.2659999999996     
          79   240.01065000000000        208.62031999999999        156.00000000000000        5254.2659999999996     
          79   242.14563000000001        208.23921000000001        154.91696999999999        5344.2659999999996     
          79   242.25015999999999        207.15302000000000        156.00000000000000        5434.2500000000000     
          79   242.66922000000000        203.97157000000001        149.29411999999999        5524.2659999999996     
          79   243.70527999999999        201.22595999999999        147.97753000000000        5614.2659999999996     
          79   243.80776000000000        203.59300999999999        155.93442999999999        5704.2659999999996     
          79   242.55556000000001        206.54221999999999        163.92982000000001        5794.2659999999996     
          79   241.05974000000001        206.36037999999999        162.23077000000001        5884.2659999999996     
          79   238.80179000000001        206.56435999999999        163.61537999999999        5974.2659999999996     
          79   241.50612000000001        203.60038000000000        151.76025000000001        6064.2659999999996     
          79   243.25199000000001        199.71680000000001        148.12947000000000        6154.2500000000000     
          79   242.14698999999999        204.45283000000001        151.91149999999999        6244.2659999999996     
          79   241.45602000000000        206.74497000000000        155.77640000000000        6334.2659999999996     
          79   239.93224000000001        206.83637999999999        153.10345000000001        6424.2659999999996     
          79   237.97333000000000        206.90666999999999        158.91892000000001        6514.2659999999996     
          79   234.65254999999999        210.08019999999999        162.70588000000001        6604.2659999999996     
          79   236.32961000000000        209.87890999999999        164.27906999999999        6694.2659999999996     
          79   237.85713999999999        214.56476000000001        164.14286000000001        6784.2659999999996     
          79   234.55040000000000        210.24879999999999        168.00000000000000        7045.9989999999998     
          79   234.84908999999999        208.80707000000001        163.03030000000001        7136.2650000000003     
          79   236.92046999999999        211.39906999999999        137.58140000000000        7226.2650000000003     
          80   86.313950000000006        198.04514000000000        87.228570000000005        0.0000000000000000     
          80   86.106890000000007        196.18896000000001        88.590159999999997        90.266000000000005     
          80   81.697839999999999        194.66605999999999        92.315349999999995        180.26599999999999     
          80   84.872309999999999        197.05631000000000        100.61538000000000        270.26600000000002     
          80   87.475790000000003        196.25578999999999        93.947370000000006        360.26600000000002     
          80   92.713220000000007        197.89356000000001        95.593220000000002        549.00000000000000     
          80   91.640159999999995        195.88428999999999        105.18219000000001        639.26499999999999     
          80   91.834680000000006        195.52972000000000        99.522940000000006        729.26499999999999     
          80   93.156030000000001        195.06610000000001        103.57447000000001        819.26499999999999     
          80   94.102199999999996        195.06128000000001        92.697249999999997        909.26499999999999     
          80   92.232069999999993        194.90069000000000        95.793099999999995        1129.0000000000000     
          80   92.753159999999994        194.09421000000000        96.631580000000000        1219.2660000000001     
          80   93.649640000000005        195.29392999999999        100.07143000000001        1309.2660000000001     
          80   93.474329999999995        195.61900000000000        96.000000000000000        1399.2660000000001     
          80   93.903070000000000        195.33069000000000        98.079210000000003        1489.2660000000001     
          80   100.19681000000000        199.44626000000000        98.043959999999998        1771.9990000000000     
          80   105.05089000000000        203.96583999999999        89.744259999999997        1862.2650000000001     
          80   105.49498000000000        205.68642000000000        92.207459999999998        1952.2650000000001     
          80   96.566569999999999        197.80269000000001        91.277780000000007        2042.2650000000001     
          80   93.466669999999993        194.81333000000001        96.000000000000000        2132.2649999999999     
          80   93.123919999999998        195.80980000000000        92.078429999999997        2222.2649999999999     
          80   93.365499999999997        195.29942000000000        92.070179999999993        2312.2649999999999     
          80   93.086340000000007        196.13235000000000        97.049180000000007        2402.2649999999999     
          80   92.607640000000004        195.88472999999999        102.10908999999999        2492.2649999999999     
          80   89.313890000000001        196.26444000000001        102.20000000000000        2582.2649999999999     
          80   90.212729999999993        197.06872999999999        96.000000000000000        2883.0000000000000     
          80   91.748059999999995        196.81612999999999        96.000000000000000        2973.2660000000001     
          80   92.364329999999995        197.07433000000000        96.000000000000000        3063.2660000000001     
          80   92.036119999999997        196.95044999999999        96.000000000000000        3153.2660000000001     
          80   92.981359999999995        196.79688999999999        100.66019000000000        3243.2660000000001     
          80   93.550319999999999        197.03891999999999        101.74194000000000        3333.2660000000001     
          80   93.804060000000007        196.45188999999999        103.04895000000000        3423.2660000000001     
          80   93.318309999999997        195.33259000000001        98.476190000000003        3513.2660000000001     
          80   91.623260000000002        194.82912999999999        101.73913000000000        3603.2500000000000     
          80   92.529020000000003        195.14234999999999        105.64706000000000        3693.2660000000001     
          80   93.424999999999997        195.43400000000000        108.00000000000000        3952.0160000000001     
          80   93.061380000000000        196.91655000000000        108.00000000000000        4042.2809999999999     
          80   93.184780000000003        196.70746000000000        108.00000000000000        4132.2809999999999     
          80   92.621409999999997        197.11750000000001        111.18750000000000        4222.2809999999999     
          80   92.550680000000000        196.76903999999999        108.00000000000000        4312.2809999999999     
          80   92.376670000000004        197.00443999999999        108.00000000000000        4402.2809999999999     
          80   93.081429999999997        196.85982000000001        111.10714000000000        4492.2809999999999     
          80   92.554410000000004        197.37324000000001        108.00000000000000        4582.2809999999999     
          80   96.293880000000001        197.96656999999999        103.07463000000000        4672.2809999999999     
          80   94.193610000000007        198.06825000000001        102.68040999999999        4762.2809999999999     
          80   94.172399999999996        194.36840000000001        108.00000000000000        5073.9840000000004     
          80   93.980000000000004        196.03565000000000        108.00000000000000        5164.2659999999996     
          80   94.919229999999999        195.97192000000001        108.00000000000000        5254.2659999999996     
          80   93.980000000000004        196.47000000000000        108.00000000000000        5344.2659999999996     
          80   94.420850000000002        196.35191000000000        108.00000000000000        5434.2500000000000     
          80   94.170969999999997        196.32677000000001        108.00000000000000        5524.2659999999996     
          80   95.052239999999998        196.32652999999999        111.67346999999999        5614.2659999999996     
          80   98.156260000000003        192.55618999999999        121.07958000000001        5704.2659999999996     
          80   100.20313000000000        190.00169000000000        128.24096000000000        5794.2659999999996     
          80   99.559209999999993        191.42632000000000        127.18420999999999        5884.2659999999996     
          80   100.23300000000000        189.97649999999999        132.00000000000000        5974.2659999999996     
          80   99.546090000000007        191.64391000000001        117.39130000000000        6064.2659999999996     
          80   100.53640000000000        190.00239999999999        120.00000000000000        6154.2500000000000     
          80   100.49905000000000        189.22856999999999        120.00000000000000        6244.2659999999996     
          80   100.73548000000000        190.58581000000001        120.00000000000000        6334.2659999999996     
          80   101.03846000000000        189.41154000000000        120.00000000000000        6424.2659999999996     
          80   100.16909000000000        190.13515000000001        120.00000000000000        6514.2659999999996     
          80   100.09835000000000        189.87485000000001        120.12371000000000        6604.2659999999996     
          80   100.91452000000000        190.04871000000000        122.90322999999999        6694.2659999999996     
          80   100.58789000000000        189.98196999999999        124.56338000000000        6784.2659999999996     
          80   100.14667000000000        189.68666999999999        120.00000000000000        7045.9989999999998     
          80   101.13782000000000        188.96235999999999        127.63636000000000        7136.2650000000003     
          80   101.16473000000001        189.50727000000001        132.00000000000000        7226.2650000000003     
          80   100.61154000000001        188.24462000000000        132.00000000000000        7316.2650000000003     
          80   100.66312000000001        189.32437999999999        120.00000000000000        7406.2650000000003     
          80   101.41639000000001        189.52492000000001        120.00000000000000        7496.2650000000003     
          80   100.63012999999999        190.06160000000000        117.28000000000000        7586.2650000000003     
          80   100.66467000000000        189.36600000000001        120.00000000000000        7676.2650000000003     
          80   101.58181999999999        189.64182000000000        120.00000000000000        7766.2489999999998     
          80   101.93911000000000        189.09467000000001        120.00000000000000        7856.2650000000003     
          80   101.02762000000000        187.88952000000000        120.00000000000000        7946.2650000000003     
          80   101.88875000000000        188.69999999999999        120.00000000000000        8036.2650000000003     
          80   101.73390999999999        188.60347999999999        120.00000000000000        8126.2650000000003     
          80   102.19708000000000        188.71541999999999        120.00000000000000        8216.2649999999994     
          80   101.71419000000000        188.48516000000001        120.00000000000000        8306.2649999999994     
          80   101.98038000000000        187.94604000000001        120.00000000000000        8396.2649999999994     
          80   99.850669999999994        188.53227000000001        118.56000000000000        8486.2649999999994     
          80   102.36218000000000        187.34109000000001        124.25454999999999        8576.2649999999994     
          80   98.173330000000007        187.32570999999999        126.00000000000000        8666.2649999999994     
          80   99.193640000000002        187.99364000000000        127.63636000000000        8756.2649999999994     
          80   99.491720000000001        187.62827999999999        127.24138000000001        9001.0000000000000     
          80   101.10465000000001        186.79837000000001        125.58140000000000        9091.2659999999996     
          80   99.700320000000005        187.84254000000001        128.38095000000001        9181.2500000000000     
          80   100.39333000000001        187.87461999999999        128.46154000000001        9271.2659999999996     
          80   100.32044999999999        187.32091000000000        132.00000000000000        9361.2659999999996     
          80   99.977890000000002        187.59000000000000        132.00000000000000        9451.2659999999996     
          80   100.06444000000000        187.65852000000001        132.00000000000000        9541.2659999999996     
          80   100.36866999999999        187.12133000000000        132.00000000000000        9631.2659999999996     
          80   100.13368000000000        187.02526000000000        132.00000000000000        9721.2659999999996     
          80   99.970479999999995        188.41810000000001        132.00000000000000        9811.2659999999996     
          80   100.87125000000000        188.72313000000000        132.00000000000000        9901.2500000000000     
          80   99.379999999999995        187.12000000000000        132.00000000000000        9991.2659999999996     
          80   100.06818000000000        186.81636000000000        132.00000000000000        10081.266000000000     
          80   100.18462000000000        187.56154000000001        132.00000000000000        10171.266000000000     
          80   99.885199999999998        187.07200000000000        133.91999999999999        10261.266000000000     
          80   100.44412000000000        187.74234999999999        132.00000000000000        10351.266000000000     
          80   100.14667000000000        186.99930000000001        124.42104999999999        10441.266000000000     
          80   100.47414000000001        187.13068999999999        124.55172000000000        10531.266000000000     
          80   100.66145000000000        188.21738999999999        123.30435000000000        10621.250000000000     
          80   100.48421000000000        187.55753999999999        126.31579000000001        10711.266000000000     
          80   100.62000000000000        188.41999999999999        127.45946000000001        10931.000000000000     
          80   100.82070000000000        188.09766999999999        128.93022999999999        11021.266000000000     
          80   101.34636000000000        188.12817999999999        132.00000000000000        11111.266000000000     
          80   100.60636000000000        186.84999999999999        132.00000000000000        11201.266000000000     
          80   101.13853000000000        188.33389000000000        128.84210999999999        11291.266000000000     
          80   100.44453000000000        188.30905999999999        132.00000000000000        11381.266000000000     
          80   100.22698000000000        188.76884000000001        128.51163000000000        11471.266000000000     
          81   72.921070000000000        24.826720000000002        36.549619999999997        0.0000000000000000     
          81   73.651759999999996        23.114120000000000        38.117649999999998        90.266000000000005     
          81   70.731669999999994        24.129290000000001        42.000000000000000        180.26599999999999     
          81   71.160650000000004        26.672170000000001        46.565219999999997        270.26600000000002     
          81   66.669920000000005        31.068349999999999        41.007869999999997        360.26600000000002     
          81   66.805560000000000        34.574440000000003        36.000000000000000        549.00000000000000     
          81   66.273169999999993        33.460329999999999        40.299999999999997        639.26499999999999     
          81   62.259399999999999        31.499700000000001        34.925370000000001        729.26499999999999     
          81   57.279150000000001        32.617730000000002        40.425530000000002        819.26499999999999     
          82   80.922579999999996        31.020320000000002        48.000000000000000        5073.9840000000004     
          82   81.523330000000001        33.437040000000003        48.000000000000000        5164.2659999999996     
          82   82.769000000000005        37.083250000000000        48.000000000000000        5254.2659999999996     
          82   83.124099999999999        38.274439999999998        54.041670000000003        5344.2659999999996     
          82   83.144720000000007        37.881380000000000        53.804879999999997        5434.2500000000000     
          82   84.008499999999998        38.664999999999999        60.000000000000000        5524.2659999999996     
          82   83.345619999999997        36.567639999999997        48.000000000000000        5614.2659999999996     
          82   82.378709999999998        38.416339999999998        48.000000000000000        5704.2659999999996     
          82   83.656099999999995        38.516100000000002        50.243899999999996        5794.2659999999996     
          82   83.335380000000001        38.451540000000001        48.000000000000000        5884.2659999999996     
          82   85.117620000000002        38.673810000000003        48.000000000000000        5974.2659999999996     
          82   86.394999999999996        38.652670000000001        36.000000000000000        6064.2659999999996     
          82   81.100849999999994        37.574680000000001        36.000000000000000        6154.2500000000000     
          82   71.177040000000005        32.779260000000001        36.000000000000000        6244.2659999999996     
          82   73.046220000000005        34.089329999999997        36.000000000000000        6334.2659999999996     
          82   72.978409999999997        33.450620000000001        36.000000000000000        6424.2659999999996     
          82   78.367320000000007        39.001959999999997        36.000000000000000        6514.2659999999996     
          82   71.218440000000001        51.374890000000001        37.617019999999997        6604.2659999999996     
          82   71.633669999999995        65.211979999999997        41.559320000000000        6694.2659999999996     
          82   74.742769999999993        68.892060000000001        42.022469999999998        6784.2659999999996     
          82   70.803830000000005        65.985960000000006        48.000000000000000        7045.9989999999998     
          82   70.899659999999997        65.668620000000004        48.000000000000000        7136.2650000000003     
          82   70.882300000000001        64.913770000000000        48.000000000000000        7226.2650000000003     
          82   69.033460000000005        64.977689999999996        48.000000000000000        7316.2650000000003     
          82   69.250000000000000        64.980000000000004        36.000000000000000        7406.2650000000003     
          82   69.702309999999997        64.508080000000007        36.000000000000000        7496.2650000000003     
          82   68.808959999999999        64.645070000000004        36.000000000000000        7586.2650000000003     
          82   64.182670000000002        65.563999999999993        36.000000000000000        7676.2650000000003     
          82   70.899050000000003        63.217140000000001        36.000000000000000        7766.2489999999998     
          82   68.988609999999994        64.183290000000000        36.000000000000000        7856.2650000000003     
          82   69.730770000000007        64.152310000000000        36.000000000000000        7946.2650000000003     
          82   70.771310000000000        64.309520000000006        40.428570000000001        8036.2650000000003     
          82   70.176670000000001        64.564999999999998        48.000000000000000        8126.2650000000003     
          82   71.199140000000000        65.096130000000002        48.000000000000000        8216.2649999999994     
          82   70.678600000000003        64.651049999999998        40.395350000000001        8306.2649999999994     
          82   70.807839999999999        63.879410000000000        38.117649999999998        8396.2649999999994     
          82   69.248419999999996        64.396690000000007        39.248120000000000        8486.2649999999994     
          82   67.768730000000005        64.814599999999999        40.761899999999997        8576.2649999999994     
          82   65.058329999999998        65.567080000000004        37.750000000000000        8666.2649999999994     
          82   60.970199999999998        63.712550000000000        44.705880000000001        8756.2649999999994     
          82   70.155310000000000        64.470950000000002        42.100560000000002        9001.0000000000000     
          82   77.845280000000002        69.923190000000005        44.098160000000000        9091.2659999999996     
          82   89.969309999999993        71.943820000000002        46.992370000000001        9181.2500000000000     
          82   97.980210000000000        72.535799999999995        48.427050000000001        9271.2659999999996     
          82   99.983620000000002        72.327680000000001        48.677970000000002        9361.2659999999996     
          82   93.875940000000000        71.941869999999994        45.843750000000000        9451.2659999999996     
          82   88.790130000000005        69.377470000000002        47.520000000000003        9541.2659999999996     
          82   79.292119999999997        56.410420000000002        46.109090000000002        9631.2659999999996     
          82   69.532719999999998        46.793920000000000        41.142859999999999        9721.2659999999996     
          82   60.366059999999997        47.696359999999999        38.000000000000000        9811.2659999999996     
          82   50.088749999999997        50.848570000000002        44.035710000000002        9901.2500000000000     
          82   60.047420000000002        47.640479999999997        39.967739999999999        9991.2659999999996     
          82   66.136439999999993        48.078740000000003        42.413789999999999        10081.266000000000     
          82   68.288120000000006        47.167290000000001        41.750000000000000        10171.266000000000     
          82   68.260000000000005        45.633330000000001        42.270269999999996        10261.266000000000     
          82   65.700389999999999        47.896859999999997        43.843139999999998        10351.266000000000     
          82   65.713629999999995        48.213850000000001        36.000000000000000        10441.266000000000     
          82   69.795940000000002        45.483190000000000        34.260869999999997        10531.266000000000     
          82   75.029570000000007        46.276809999999998        36.000000000000000        10621.250000000000     
          82   74.077730000000003        48.557060000000000        37.260500000000000        10711.266000000000     
          82   79.323890000000006        55.006670000000000        36.000000000000000        10931.000000000000     
          82   75.123699999999999        51.827410000000000        36.000000000000000        11021.266000000000     
          82   69.771429999999995        57.244289999999999        36.000000000000000        11111.266000000000     
          82   63.110320000000002        53.022950000000002        40.547370000000001        11201.266000000000     
          82   62.502929999999999        45.771709999999999        36.000000000000000        11291.266000000000     
          82   60.881819999999998        48.907269999999997        36.000000000000000        11381.266000000000     
          82   66.739620000000002        48.567740000000001        40.641509999999997        11471.266000000000     
          83   79.708569999999995        17.643709999999999        29.828569999999999        0.0000000000000000     
          83   78.300380000000004        15.619120000000001        35.320749999999997        90.266000000000005     
          83   75.376959999999997        17.216709999999999        39.341769999999997        180.26599999999999     
          83   74.580389999999994        16.642749999999999        50.588239999999999        270.26600000000002     
          83   61.901589999999999        10.906190000000000        29.809519999999999        360.26600000000002     
          83   64.577330000000003        13.801000000000000        37.200000000000003        549.00000000000000     
          83   62.500230000000002        20.647700000000000        41.931030000000000        639.26499999999999     
          83   66.625960000000006        15.423159999999999        28.736840000000001        729.26499999999999     
          83   70.903679999999994        20.330530000000000        34.736840000000001        819.26499999999999     
          83   73.602660000000000        22.648370000000000        31.980300000000000        909.26499999999999     
          83   76.402820000000006        33.508940000000003        48.000000000000000        1129.0000000000000     
          83   75.504670000000004        46.237670000000001        48.000000000000000        1219.2660000000001     
          83   69.105300000000000        52.424100000000003        50.096390000000000        1309.2660000000001     
          83   69.280609999999996        55.500000000000000        48.244900000000001        1399.2660000000001     
          83   63.067619999999998        60.369280000000003        51.447510000000001        1489.2660000000001     
          83   63.690399999999997        79.287679999999995        55.690399999999997        1771.9990000000000     
          83   69.995670000000004        81.704329999999999        42.233770000000000        1862.2650000000001     
          83   73.126589999999993        82.763270000000006        42.422539999999998        1952.2650000000001     
          83   76.489350000000002        81.147660000000002        43.080460000000002        2042.2650000000001     
          83   80.010090000000005        75.705219999999997        43.721739999999997        2132.2649999999999     
          83   86.447860000000006        79.259289999999993        48.000000000000000        2222.2649999999999     
          83   84.788039999999995        82.401179999999997        55.882350000000002        2312.2649999999999     
          83   82.981780000000001        86.822080000000000        59.152419999999999        2402.2649999999999     
          83   82.340519999999998        86.064390000000003        60.696770000000001        2492.2649999999999     
          83   79.637839999999997        84.905680000000004        60.561149999999998        2582.2649999999999     
          83   80.766469999999998        90.791079999999994        53.438850000000002        2883.0000000000000     
          83   82.263329999999996        90.300560000000004        54.083329999999997        2973.2660000000001     
          83   83.786500000000004        91.908000000000001        60.000000000000000        3063.2660000000001     
          83   83.972870000000000        91.783980000000000        58.666670000000003        3153.2660000000001     
          83   81.755660000000006        86.402169999999998        52.000000000000000        3243.2660000000001     
          83   82.515069999999994        88.799999999999997        60.000000000000000        3333.2660000000001     
          83   83.064999999999998        89.512249999999995        57.000000000000000        3423.2660000000001     
          83   83.641400000000004        84.295789999999997        56.578510000000001        3513.2660000000001     
          83   84.349279999999993        77.657100000000000        48.000000000000000        3603.2500000000000     
          83   84.003960000000006        76.680750000000003        45.735849999999999        3693.2660000000001     
          84   49.095250000000000        39.595359999999999        72.521739999999994        0.0000000000000000     
          84   49.657220000000002        35.616520000000001        78.156520000000000        90.266000000000005     
          84   46.403689999999997        44.567920000000001        86.307689999999994        180.26599999999999     
          84   51.169100000000000        45.657049999999998        95.923079999999999        270.26600000000002     
          84   56.631760000000000        49.536470000000001        87.176469999999995        360.26600000000002     
          84   51.337499999999999        45.163130000000002        78.875000000000000        549.00000000000000     
          84   54.471530000000001        44.481529999999999        88.779660000000007        639.26499999999999     
          84   56.360819999999997        47.772790000000001        81.102040000000002        729.26499999999999     
          84   50.288290000000003        43.829140000000002        79.371430000000004        819.26499999999999     
          84   51.136060000000001        42.376489999999997        50.698070000000001        909.26499999999999     
          84   49.013559999999998        44.657470000000004        79.020619999999994        1129.0000000000000     
          84   50.569470000000003        45.109169999999999        75.363640000000004        1219.2660000000001     
          84   50.544680000000000        45.181229999999999        79.153199999999998        1309.2660000000001     
          84   52.973669999999998        45.449770000000001        81.320930000000004        1399.2660000000001     
          84   50.092309999999998        44.369349999999997        81.727810000000005        1489.2660000000001     
          84   51.378279999999997        45.147959999999998        78.064520000000002        1771.9990000000000     
          84   52.895200000000003        46.572640000000000        76.128000000000000        1862.2650000000001     
          84   57.634129999999999        51.729280000000003        80.805459999999997        1952.2650000000001     
          84   50.982109999999999        50.534210000000002        36.000000000000000        2132.2649999999999     
          84   48.344369999999998        51.159810000000000        41.469769999999997        2222.2649999999999     
          84   45.099840000000000        51.828679999999999        41.581400000000002        2312.2649999999999     
          84   49.890320000000003        51.537419999999997        37.290320000000001        2402.2649999999999     
          84   48.667999999999999        50.036000000000001        39.827030000000001        2492.2649999999999     
          84   45.050300000000000        51.766359999999999        36.000000000000000        2582.2649999999999     
          84   48.175370000000001        52.128889999999998        36.000000000000000        2883.0000000000000     
          84   49.066929999999999        52.303199999999997        36.000000000000000        2973.2660000000001     
          84   50.436079999999997        52.061180000000000        36.000000000000000        3063.2660000000001     
          84   50.773180000000004        52.838290000000001        36.000000000000000        3153.2660000000001     
          84   50.091130000000000        52.364539999999998        36.000000000000000        3243.2660000000001     
          84   50.122239999999998        52.036029999999997        36.000000000000000        3333.2660000000001     
          84   50.332650000000001        52.641199999999998        37.333329999999997        3423.2660000000001     
          85   103.76649999999999        8.6487499999999997        36.000000000000000        2222.2649999999999     
          85   94.018950000000004        16.156669999999998        36.000000000000000        2312.2649999999999     
          85   83.216359999999995        18.105969999999999        36.000000000000000        2402.2649999999999     
          85   73.908640000000005        20.893580000000000        39.604939999999999        2492.2649999999999     
          85   69.721869999999996        25.668749999999999        37.375000000000000        2582.2649999999999     
          85   70.468180000000004        26.079390000000000        36.000000000000000        2883.0000000000000     
          85   72.519999999999996        26.806500000000000        36.000000000000000        2973.2660000000001     
          85   73.408000000000001        25.899999999999999        36.000000000000000        3063.2660000000001     
          85   70.470770000000002        31.427859999999999        36.000000000000000        3153.2660000000001     
          85   68.079999999999998        35.766669999999998        36.000000000000000        3243.2660000000001     
          85   67.764809999999997        37.301479999999998        36.000000000000000        3333.2660000000001     
          85   67.872799999999998        37.591999999999999        36.000000000000000        3423.2660000000001     
          85   62.927660000000003        34.136820000000000        36.000000000000000        3513.2660000000001     
          85   63.859259999999999        34.122219999999999        36.000000000000000        3603.2500000000000     
          85   63.998559999999998        35.893810000000002        36.000000000000000        3693.2660000000001     
          86   50.141930000000002        285.19679000000002        123.85026999999999        0.0000000000000000     
          86   50.823200000000000        283.38053000000002        127.84000000000000        90.266000000000005     
          86   42.618519999999997        286.17444000000000        132.00000000000000        180.26599999999999     
          86   44.581859999999999        285.15712000000002        135.86440999999999        270.26600000000002     
          86   45.082709999999999        285.05277000000001        126.19355000000000        360.26600000000002     
          86   48.745130000000003        284.47307999999998        125.53846000000000        549.00000000000000     
          86   46.170279999999998        283.69391999999999        128.55249000000001        639.26499999999999     
          86   45.987420000000000        284.12419000000000        124.25806000000000        729.26499999999999     
          86   47.603760000000001        280.78647000000001        125.57647000000000        819.26499999999999     
          86   49.247109999999999        280.37306999999998        112.64183000000000        909.26499999999999     
          86   56.060609999999997        271.81421000000000        118.22221999999999        1129.0000000000000     
          86   57.389360000000003        261.55063999999999        130.21277000000001        1219.2660000000001     
          86   56.706769999999999        261.69815000000000        128.30769000000001        1309.2660000000001     
          86   56.771450000000002        261.03836000000001        132.43636000000001        1399.2660000000001     
          86   54.603130000000000        259.67862000000002        133.38248999999999        1489.2660000000001     
          86   45.257530000000003        245.35353000000001        143.50587999999999        1771.9990000000000     
          86   44.235270000000000        246.42260999999999        137.85158999999999        1862.2650000000001     
          86   42.938499999999998        245.65225000000001        138.59999999999999        1952.2650000000001     
          86   42.889710000000001        245.76655000000000        138.66667000000001        2042.2650000000001     
          86   43.178809999999999        248.16634999999999        144.22411000000000        2132.2649999999999     
          86   42.683199999999999        251.48159999999999        152.75999999999999        2222.2649999999999     
          86   42.731969999999997        251.67278999999999        152.45902000000001        2312.2649999999999     
          86   43.168740000000000        252.39182000000000        152.73949999999999        2402.2649999999999     
          87   60.184770000000000        271.60277000000002        150.27691999999999        0.0000000000000000     
          87   60.847099999999998        270.81612999999999        156.00000000000000        90.266000000000005     
          87   54.643920000000001        270.83999999999997        152.70588000000001        180.26599999999999     
          87   55.519730000000003        272.82812999999999        150.31999999999999        270.26600000000002     
          87   54.292810000000003        274.11372999999998        134.65438000000000        360.26600000000002     
          87   60.444859999999998        271.47626000000002        128.74766000000000        549.00000000000000     
          87   60.313389999999998        268.49439999999998        132.05504999999999        639.26499999999999     
          87   59.493600000000001        266.91829999999999        125.44130000000000        729.26499999999999     
          87   58.861710000000002        264.39143000000001        133.37143000000000        819.26499999999999     
          87   58.390430000000002        262.73795000000001        124.20513000000000        909.26499999999999     
          87   56.194380000000002        262.82670999999999        126.41096000000000        1129.0000000000000     
          87   57.096290000000003        267.98570999999998        120.17143000000000        1219.2660000000001     
          87   56.822299999999998        265.18081999999998        125.40984000000000        1309.2660000000001     
          87   57.087769999999999        265.20019000000002        127.92233000000000        1399.2660000000001     
          87   59.194479999999999        264.74880999999999        132.71642000000000        1489.2660000000001     
          87   57.246960000000001        261.84291000000002        137.54429999999999        1771.9990000000000     
          87   56.747349999999997        261.24803000000003        126.59090999999999        1862.2650000000001     
          87   55.736109999999996        261.94272000000001        126.63035000000001        1952.2650000000001     
          87   55.672240000000002        261.29016999999999        130.24137999999999        2042.2650000000001     
          87   55.345370000000003        261.20343000000003        128.77611999999999        2132.2649999999999     
          87   56.551819999999999        261.91811000000001        129.28301999999999        2222.2649999999999     
          87   54.555669999999999        259.20708999999999        127.47761000000000        2312.2649999999999     
          87   55.043790000000001        260.27524000000000        127.22329999999999        2402.2649999999999     
          87   55.032629999999997        258.94373999999999        128.87719000000001        2492.2649999999999     
          87   50.963999999999999        258.55799999999999        130.05404999999999        2582.2649999999999     
          87   53.813170000000000        260.68223999999998        118.28570999999999        2883.0000000000000     
          87   57.088290000000001        262.73007999999999        118.04877999999999        2973.2660000000001     
          87   59.828200000000002        264.09482000000003        117.15107999999999        3063.2660000000001     
          87   60.185229999999997        264.57150999999999        115.25581000000000        3153.2660000000001     
          87   60.310000000000002        264.00495000000001        115.93548000000000        3243.2660000000001     
          87   56.957020000000000        259.45503000000002        124.84472000000000        3333.2660000000001     
          87   54.218679999999999        255.26544999999999        125.60311000000000        3423.2660000000001     
          87   51.096769999999999        251.66435000000001        130.95652000000001        3513.2660000000001     
          87   49.862940000000002        250.55529000000001        132.00000000000000        3603.2500000000000     
          87   48.873640000000002        248.96514999999999        135.45455000000001        3693.2660000000001     
          87   47.784410000000001        247.80206000000001        148.05882000000000        3952.0160000000001     
          87   43.622999999999998        241.94300000000001        138.59999999999999        4042.2809999999999     
          87   42.313969999999998        238.08543000000000        143.58620999999999        4132.2809999999999     
          87   41.027310000000000        236.35884999999999        148.00000000000000        4222.2809999999999     
          87   41.408580000000001        235.94480999999999        150.33962000000000        4312.2809999999999     
          87   41.325240000000001        235.94524000000001        153.49733000000001        4402.2809999999999     
          87   41.313330000000001        235.70667000000000        150.81081000000000        4492.2809999999999     
          87   41.193330000000003        234.96503999999999        154.24390000000000        4582.2809999999999     
          87   41.326479999999997        235.06773000000001        143.04544999999999        4672.2809999999999     
          87   42.777960000000000        234.85491999999999        149.53559999999999        4762.2809999999999     
          87   41.246960000000001        232.61739000000000        156.00000000000000        5073.9840000000004     
          87   41.342320000000001        234.52968000000001        154.12799999999999        5164.2659999999996     
          87   42.537669999999999        234.39089000000001        160.46666999999999        5254.2659999999996     
          87   40.329999999999998        233.93012999999999        155.53845999999999        5344.2659999999996     
          87   32.498330000000003        236.55332999999999        156.00000000000000        5434.2500000000000     
          87   33.344850000000001        236.18333000000001        154.54544999999999        5524.2659999999996     
          87   32.097499999999997        236.31437000000000        161.62500000000000        5614.2659999999996     
          87   27.861000000000001        236.44850000000000        150.90000000000001        5704.2659999999996     
          87   29.441430000000000        237.38898000000000        153.79592000000000        5884.2659999999996     
          87   32.665709999999997        236.36539999999999        159.42857000000001        5974.2659999999996     
          87   32.707999999999998        236.57800000000000        156.00000000000000        6064.2659999999996     
          87   34.836919999999999        235.60462000000001        156.00000000000000        6154.2500000000000     
          87   41.761740000000003        233.94725000000000        157.91304000000000        6424.2659999999996     
          87   42.795059999999999        234.31091000000001        152.10390000000001        6514.2659999999996     
          87   43.486809999999998        234.59181000000001        151.53191000000001        6604.2659999999996     
          87   43.385930000000002        234.50873999999999        146.75556000000000        6694.2659999999996     
          87   44.222709999999999        235.16068999999999        150.41667000000001        6784.2659999999996     
          87   44.242019999999997        234.67146000000000        154.78652000000000        7045.9989999999998     
          87   44.287019999999998        234.32579999999999        155.72519000000000        7136.2650000000003     
          87   43.012500000000003        233.67812000000001        150.75000000000000        7226.2650000000003     
          87   33.154899999999998        235.24744999999999        161.88235000000000        7316.2650000000003     
          87   26.182939999999999        236.28853000000001        158.47058999999999        7406.2650000000003     
          87   32.541499999999999        235.50500000000000        144.00000000000000        7496.2650000000003     
          87   32.645130000000002        236.39398000000000        150.15929000000000        7586.2650000000003     
          87   42.485650000000000        232.44042999999999        147.13042999999999        7676.2650000000003     
          87   44.356470000000002        233.84000000000000        144.00000000000000        7766.2489999999998     
          87   44.719549999999998        233.77273000000000        142.90908999999999        7856.2650000000003     
          87   44.851860000000002        233.88584000000000        146.44247999999999        7946.2650000000003     
          87   44.945259999999998        233.91302999999999        148.81578999999999        8036.2650000000003     
          87   44.848109999999998        233.38367000000000        147.59999999999999        8126.2650000000003     
          87   45.731999999999999        234.02500000000001        138.00000000000000        8216.2649999999994     
          87   32.154190000000000        234.77097000000001        144.00000000000000        8306.2649999999994     
          88   21.242349999999998        240.28235000000001        144.00000000000000        7946.2650000000003     
          88   24.111670000000000        244.00266999999999        149.00000000000000        8036.2650000000003     
          88   24.375150000000001        244.85030000000000        148.36364000000000        8126.2650000000003     
          88   24.149619999999999        244.49885000000000        144.00000000000000        8216.2649999999994     
          88   24.327500000000001        244.97083000000001        144.00000000000000        8306.2649999999994     
          88   23.623080000000002        244.19999999999999        145.42012000000000        8396.2649999999994     
          88   23.178159999999998        243.63436999999999        148.96552000000000        8486.2649999999994     
          88   15.786670000000001        226.28303000000000        137.63636000000000        8576.2649999999994     
          88   11.973830000000000        222.92106000000001        138.25532000000001        8666.2649999999994     
          88   12.384330000000000        221.95731000000001        132.69230999999999        8756.2649999999994     
          88   13.527200000000001        222.20720000000000        138.24000000000001        9001.0000000000000     
          88   13.242480000000000        224.14248000000001        140.85713999999999        9091.2659999999996     
          88   15.485440000000001        226.07171000000000        149.14286000000001        9181.2500000000000     
          89   70.712569999999999        151.96850000000001        109.27434000000000        0.0000000000000000     
          89   71.712170000000000        150.70099999999999        115.70000000000000        90.266000000000005     
          89   67.590289999999996        150.36147000000000        118.05882000000000        180.26599999999999     
          89   67.526799999999994        146.12485000000001        129.78640999999999        270.26600000000002     
          89   59.476700000000001        142.97443000000001        113.11304000000000        360.26600000000002     
          89   63.669600000000003        143.04939999999999        111.48000000000000        549.00000000000000     
          89   58.634120000000003        138.77902000000000        114.82353000000001        639.26499999999999     
          89   56.226790000000001        137.75892999999999        108.00000000000000        729.26499999999999     
          89   55.487600000000000        136.79665000000000        112.02235000000000        819.26499999999999     
          89   62.243769999999998        140.94906000000000        102.79245000000000        909.26499999999999     
          89   61.420000000000002        144.10196999999999        108.00000000000000        1129.0000000000000     
          89   63.337800000000001        143.19969000000000        107.68586000000001        1219.2660000000001     
          89   60.741920000000000        140.22845000000001        109.50628000000000        1309.2660000000001     
          89   56.284849999999999        138.12052000000000        111.84416000000000        1399.2660000000001     
          89   56.082680000000003        138.08283000000000        112.25197000000000        1489.2660000000001     
          89   57.817580000000000        138.37187000000000        111.56044000000000        1771.9990000000000     
          89   64.429329999999993        144.89200000000000        107.46666999999999        1862.2650000000001     
          89   61.442979999999999        145.50422000000000        104.34783000000000        1952.2650000000001     
          89   61.875380000000000        145.72308000000001        109.07692000000000        2042.2650000000001     
          89   62.551510000000000        144.47209000000001        105.00000000000000        2132.2649999999999     
          89   69.870459999999994        144.35954000000001        105.79310000000000        2222.2649999999999     
          89   72.863399999999999        145.68326999999999        104.31373000000001        2312.2649999999999     
          89   75.256510000000006        147.93047000000001        101.87918999999999        2402.2649999999999     
          89   77.331990000000005        143.57194000000001        99.580650000000006        2492.2649999999999     
          89   79.639309999999995        141.98643999999999        113.79310000000000        2582.2649999999999     
          89   65.602410000000006        150.95296999999999        111.03797000000000        2883.0000000000000     
          89   67.615350000000007        150.67605000000000        119.86047000000001        2973.2660000000001     
          89   71.280000000000001        153.91999999999999        120.00000000000000        3063.2660000000001     
          90   36.506670000000000        98.159239999999997        89.142859999999999        549.00000000000000     
          90   38.459629999999997        94.998350000000002        99.522940000000006        639.26499999999999     
          90   39.150840000000002        93.571960000000004        89.158879999999996        729.26499999999999     
          90   41.936140000000002        92.216890000000006        103.22727000000000        819.26499999999999     
          90   43.529890000000002        91.841319999999996        95.934070000000006        909.26499999999999     
          90   37.140340000000002        94.018280000000004        84.000000000000000        1129.0000000000000     
          90   39.307060000000000        93.181960000000004        84.000000000000000        1219.2660000000001     
          90   40.656889999999997        93.735730000000004        95.883499999999998        1309.2660000000001     
          90   43.505830000000003        91.813959999999994        106.12500000000000        1399.2660000000001     
          90   42.754590000000000        91.986350000000002        102.49412000000000        1489.2660000000001     
          90   44.310299999999998        92.709289999999996        113.69696999999999        1771.9990000000000     
          90   41.930360000000000        94.323250000000002        94.843369999999993        1862.2650000000001     
          90   36.389690000000002        95.452370000000002        85.979380000000006        1952.2650000000001     
          90   35.442110000000000        96.402529999999999        84.000000000000000        2042.2650000000001     
          90   36.361449999999998        96.110479999999995        87.387100000000004        2132.2649999999999     
          90   36.334000000000003        95.829999999999998        87.000000000000000        2222.2649999999999     
          90   28.903530000000000        98.463530000000006        72.000000000000000        2312.2649999999999     
          90   14.348950000000000        100.91486000000000        70.057140000000004        2402.2649999999999     
          90   13.341980000000000        100.90864999999999        72.118809999999996        2492.2649999999999     
          91   11.250310000000001        86.221559999999997        48.000000000000000        2492.2649999999999     
          91   14.683160000000001        96.418109999999999        50.526319999999998        2582.2649999999999     
          91   40.872000000000000        113.69600000000000        42.486490000000003        2883.0000000000000     
          91   43.659999999999997        115.99920000000000        43.363639999999997        2973.2660000000001     
          91   46.421230000000001        120.14583000000000        44.271839999999997        3063.2660000000001     
          91   48.776460000000000        129.33181999999999        50.121209999999998        3153.2660000000001     
          91   45.831980000000001        134.32411999999999        51.755730000000000        3243.2660000000001     
          91   38.766939999999998        136.59985000000000        53.816330000000001        3333.2660000000001     
          91   37.475479999999997        137.17122000000001        54.298639999999999        3423.2660000000001     
          91   36.944780000000002        140.80432999999999        56.417909999999999        3513.2660000000001     
          91   35.205500000000001        143.33799999999999        60.000000000000000        3603.2500000000000     
          91   31.863530000000001        147.78235000000001        65.505880000000005        3693.2660000000001     
          91   31.652899999999999        160.15714000000000        67.244240000000005        3952.0160000000001     
          91   31.565899999999999        161.45373000000001        74.024100000000004        4042.2809999999999     
          91   28.131209999999999        167.81182000000001        72.000000000000000        4132.2809999999999     
          91   26.485610000000001        171.71727000000001        75.712230000000005        4222.2809999999999     
          91   27.345580000000002        173.51279000000000        78.000000000000000        4312.2809999999999     
          91   24.760570000000001        182.31750000000000        78.954549999999998        4402.2809999999999     
          91   24.328180000000000        188.37051000000000        82.861310000000003        4492.2809999999999     
          91   15.656129999999999        183.45248000000001        85.445260000000005        4582.2809999999999     
          91   11.881370000000000        178.53304000000000        72.000000000000000        4672.2809999999999     
          91   14.285220000000001        180.46348000000000        72.000000000000000        4762.2809999999999     
          91   11.889329999999999        189.90867000000000        84.000000000000000        5073.9840000000004     
          91   11.453709999999999        193.81019000000001        90.415090000000006        5164.2659999999996     
          91   12.453139999999999        194.30286000000001        96.000000000000000        5254.2659999999996     
          91   11.969500000000000        194.54599999999999        96.000000000000000        5344.2659999999996     
          91   12.370150000000001        191.35075000000001        87.940299999999993        5434.2500000000000     
          91   12.418720000000000        190.98167000000001        91.923079999999999        5524.2659999999996     
          91   10.066789999999999        191.44358000000000        100.86792000000000        5614.2659999999996     
          91   7.6841999999999997        189.78586999999999        105.21738999999999        5704.2659999999996     
          91   7.8146599999999999        189.37620999999999        105.00000000000000        5794.2659999999996     
          91   9.0697399999999995        189.89537999999999        108.00000000000000        5884.2659999999996     
          91   6.1076800000000002        185.74536000000001        106.00000000000000        5974.2659999999996     
          91   6.1721500000000002        184.71495999999999        95.644440000000003        6064.2659999999996     
          91   7.7530999999999999        179.03492000000000        99.715739999999997        6154.2500000000000     
          91   7.2728099999999998        171.48344000000000        96.000000000000000        6244.2659999999996     
          91   6.6230000000000002        165.98200000000000        96.000000000000000        6334.2659999999996     
          91   5.3399400000000004        162.83198999999999        102.29395000000000        6424.2659999999996     
          92   9.8154699999999995        91.634339999999995        65.509429999999995        3952.0160000000001     
          92   13.374350000000000        91.488249999999994        65.423730000000006        4042.2809999999999     
          92   16.077100000000002        87.260319999999993        60.000000000000000        4132.2809999999999     
          92   17.609690000000001        85.967190000000002        60.000000000000000        4222.2809999999999     
          92   16.368800000000000        85.297330000000002        60.960000000000001        4312.2809999999999     
          92   21.606169999999999        84.972099999999998        60.000000000000000        4402.2809999999999     
          92   24.523260000000001        82.226050000000001        60.000000000000000        4492.2809999999999     
          92   21.039750000000002        82.660740000000004        60.000000000000000        4582.2809999999999     
          92   13.259589999999999        89.049180000000007        48.000000000000000        4672.2809999999999     
          92   17.677119999999999        85.899199999999993        49.536000000000001        4762.2809999999999     
          92   15.120960000000000        84.752290000000002        48.000000000000000        5073.9840000000004     
          92   15.117139999999999        86.227620000000002        48.000000000000000        5164.2659999999996     
          92   16.178429999999999        85.912549999999996        48.000000000000000        5254.2659999999996     
          92   15.919020000000000        86.507800000000003        48.000000000000000        5344.2659999999996     
          92   15.603660000000000        86.301509999999993        48.000000000000000        5434.2500000000000     
          92   17.249050000000000        87.408100000000005        60.000000000000000        5524.2659999999996     
          92   15.640490000000000        86.680490000000006        48.000000000000000        5614.2659999999996     
          92   16.726030000000002        87.284520000000001        52.931510000000003        5704.2659999999996     
          92   16.351070000000000        87.081689999999995        53.288139999999999        5794.2659999999996     
          92   16.946000000000002        86.971140000000005        53.742860000000000        5884.2659999999996     
          92   17.162050000000001        86.778210000000001        56.089289999999998        5974.2659999999996     
          92   17.026979999999998        86.321700000000007        41.660380000000004        6064.2659999999996     
          92   16.916650000000001        86.046700000000001        41.966479999999997        6154.2500000000000     
          92   16.885449999999999        85.685670000000002        41.518720000000002        6244.2659999999996     
          92   17.348890000000001        86.753929999999997        42.358969999999999        6334.2659999999996     
          92   16.719370000000001        85.914000000000001        43.049999999999997        6424.2659999999996     
          92   17.247319999999998        85.825490000000002        43.764710000000001        6514.2659999999996     
          92   16.623249999999999        86.468549999999993        45.831330000000001        6604.2659999999996     
          92   17.548570000000002        85.298209999999997        48.000000000000000        6694.2659999999996     
          92   18.987629999999999        96.614909999999995        55.005780000000001        6784.2659999999996     
          92   39.903799999999997        110.87354000000001        54.303800000000003        7045.9989999999998     
          92   47.792830000000002        114.77446999999999        56.905659999999997        7136.2650000000003     
          92   51.167520000000003        115.57281999999999        58.871789999999997        7226.2650000000003     
          92   47.509569999999997        114.96766000000000        60.000000000000000        7316.2650000000003     
          92   40.384590000000003        108.91343999999999        44.262300000000003        7406.2650000000003     
          92   40.383319999999998        107.66838000000000        43.598250000000000        7496.2650000000003     
          92   40.098320000000001        109.82429999999999        48.000000000000000        7586.2650000000003     
          92   36.479140000000001        108.56086000000001        46.609439999999999        7676.2650000000003     
          92   40.423209999999997        109.43527000000000        46.488549999999996        7766.2489999999998     
          92   38.543430000000001        108.18095000000000        48.000000000000000        7856.2650000000003     
          92   41.294289999999997        107.59714000000000        43.413130000000002        7946.2650000000003     
          92   41.664239999999999        108.69777999999999        48.000000000000000        8036.2650000000003     
          92   40.022709999999996        107.25610000000000        48.000000000000000        8126.2650000000003     
          92   42.573120000000003        107.33468999999999        48.000000000000000        8216.2649999999994     
          92   40.700000000000003        105.92768000000000        42.427239999999998        8306.2649999999994     
          92   42.201760000000000        104.57397000000000        48.000000000000000        8396.2649999999994     
          92   38.377540000000003        105.22799999999999        48.000000000000000        8486.2649999999994     
          92   39.065610000000000        104.71266000000000        48.000000000000000        8576.2649999999994     
          92   37.624029999999998        103.78776000000001        48.000000000000000        8666.2649999999994     
          92   39.016230000000000        105.20155000000000        52.753619999999998        8756.2649999999994     
          92   40.543250000000000        106.41419000000000        53.556649999999998        9001.0000000000000     
          92   38.734620000000000        105.35054000000000        51.612900000000003        9091.2659999999996     
          92   40.046329999999998        105.64117000000000        52.799999999999997        9181.2500000000000     
          92   40.096229999999998        107.62820000000001        53.824269999999999        9271.2659999999996     
          92   39.077050000000000        105.83261000000000        53.659089999999999        9361.2659999999996     
          92   39.166510000000002        105.65506000000001        53.060240000000000        9451.2659999999996     
          92   39.753489999999999        107.16233000000000        54.976739999999999        9541.2659999999996     
          92   39.560400000000001        106.98550000000000        54.719999999999999        9631.2659999999996     
          92   40.593060000000001        106.20068999999999        55.838149999999999        9721.2659999999996     
          92   40.399520000000003        104.88267000000000        55.636360000000003        9811.2659999999996     
          92   40.865240000000000        106.98388000000000        60.000000000000000        9901.2500000000000     
          92   40.492800000000003        106.60440000000000        60.000000000000000        9991.2659999999996     
          92   40.277929999999998        105.32666999999999        60.000000000000000        10081.266000000000     
          92   42.450380000000003        106.68096000000000        60.000000000000000        10171.266000000000     
          92   43.238199999999999        107.67000000000000        63.060000000000002        10261.266000000000     
          92   42.384819999999998        106.57982000000000        60.000000000000000        10351.266000000000     
          92   42.158859999999997        107.68057000000000        48.000000000000000        10441.266000000000     
          92   42.507849999999998        108.03063000000000        48.000000000000000        10531.266000000000     
          92   43.710680000000004        107.53822000000000        51.616439999999997        10621.250000000000     
          92   43.647460000000002        107.84350000000001        53.355930000000001        10711.266000000000     
          92   43.870269999999998        107.66392999999999        53.508200000000002        10931.000000000000     
          92   43.574449999999999        108.34798000000001        54.381500000000003        11021.266000000000     
          92   43.441450000000003        108.16652999999999        54.652850000000001        11111.266000000000     
          92   43.642789999999998        107.50651000000001        56.093020000000003        11201.266000000000     
          92   43.831299999999999        108.50250000000000        56.833329999999997        11291.266000000000     
          92   43.026609999999998        108.43508000000000        60.000000000000000        11381.266000000000     
          92   43.267049999999998        108.41287000000000        59.488370000000003        11471.266000000000     
          93   297.41088000000002        152.89537999999999        64.879120000000000        0.0000000000000000     
          93   298.54784999999998        152.21519000000001        72.000000000000000        90.266000000000005     
          93   294.22568000000001        152.06999999999999        78.545450000000002        180.26599999999999     
          93   296.49950000000001        152.35675000000001        84.000000000000000        270.26600000000002     
          93   298.17934000000002        151.74473000000000        81.824179999999998        360.26600000000002     
          93   303.64087000000001        152.37544000000000        87.422820000000002        549.00000000000000     
          93   300.75069000000002        149.10153000000000        94.534350000000003        639.26499999999999     
          93   302.80423999999999        148.75254000000001        90.508470000000003        729.26499999999999     
          93   303.97181999999998        150.34012999999999        102.23377000000001        819.26499999999999     
          93   304.98048999999997        150.44839999999999        94.074070000000006        909.26499999999999     
          93   302.47951000000000        151.37512000000001        96.000000000000000        1129.0000000000000     
          93   302.67881000000000        151.35507999999999        99.864410000000007        1219.2660000000001     
          93   303.32796000000002        151.24159000000000        100.56637000000001        1309.2660000000001     
          93   303.27667000000002        150.70510999999999        102.20000000000000        1399.2660000000001     
          93   302.93232000000000        150.81200000000001        103.20000000000000        1489.2660000000001     
          93   303.02999999999997        151.43436000000000        108.00000000000000        1771.9990000000000     
          93   303.12835000000001        151.42834999999999        96.000000000000000        1862.2650000000001     
          93   301.52465999999998        151.45670999999999        96.000000000000000        1952.2650000000001     
          93   305.03282999999999        147.22783000000001        96.000000000000000        2042.2650000000001     
          93   309.76884999999999        149.29803000000001        96.000000000000000        2132.2649999999999     
          93   305.77463000000000        145.50388000000001        96.000000000000000        2222.2649999999999     
          93   302.06630000000001        141.54355000000001        99.438400000000001        2312.2649999999999     
          93   295.69954999999999        135.04165000000000        96.000000000000000        2402.2649999999999     
          93   292.10165000000001        129.28639000000001        90.432990000000004        2492.2649999999999     
          93   285.92237000000000        119.62684000000000        88.657889999999995        2582.2649999999999     
          93   283.80761999999999        112.93222000000000        84.000000000000000        2883.0000000000000     
          93   286.23489999999998        111.85608000000001        84.000000000000000        2973.2660000000001     
          93   284.15591000000001        111.42110000000000        84.000000000000000        3063.2660000000001     
          93   285.14666999999997        110.98173000000000        84.000000000000000        3153.2660000000001     
          93   281.65582000000001        110.17278000000000        89.566540000000003        3243.2660000000001     
          93   283.23691000000002        110.31340000000000        88.577320000000000        3333.2660000000001     
          93   285.24356999999998        110.96035999999999        88.928569999999993        3423.2660000000001     
          93   282.82905000000000        110.29661000000000        92.395759999999996        3513.2660000000001     
          93   278.88348000000002        108.43680999999999        94.608699999999999        3603.2500000000000     
          93   272.97068999999999        107.23621000000000        105.31034000000000        3693.2660000000001     
          93   273.43902000000003        107.13755999999999        104.58537000000000        3952.0160000000001     
          93   271.51884000000001        113.56247999999999        108.00000000000000        4042.2809999999999     
          93   271.59253999999999        116.09220000000001        108.00000000000000        4132.2809999999999     
          93   270.67556000000002        128.77644000000001        108.00000000000000        4222.2809999999999     
          93   267.38261999999997        132.52065999999999        113.21311000000000        4312.2809999999999     
          93   265.81376999999998        131.10494000000000        108.62338000000000        4402.2809999999999     
          93   267.30867999999998        129.77206000000001        102.88235000000000        4492.2809999999999     
          93   268.46544000000000        131.67316000000000        110.12658000000000        4582.2809999999999     
          93   267.35377999999997        131.85156000000001        106.40000000000001        4672.2809999999999     
          93   268.97237999999999        133.64048000000000        113.42856999999999        4762.2809999999999     
          94   383.64704000000000        175.61834999999999        64.764039999999994        0.0000000000000000     
          94   384.04083000000003        174.54031000000001        74.424869999999999        90.266000000000005     
          94   379.59915000000001        174.22309999999999        84.000000000000000        180.26599999999999     
          94   381.80725999999999        173.77557999999999        91.115039999999993        270.26600000000002     
          94   382.83386999999999        173.21942000000001        90.218980000000002        360.26600000000002     
          94   386.80221999999998        172.07576000000000        101.62025000000000        549.00000000000000     
          94   384.99979999999999        168.96420000000001        113.52000000000000        639.26499999999999     
          94   384.72600000000000        168.28470999999999        114.77647000000000        729.26499999999999     
          94   384.25438000000003        168.50856999999999        130.39631000000000        819.26499999999999     
          94   384.90911999999997        168.58358999999999        121.27189000000000        909.26499999999999     
          94   383.05741999999998        169.97720000000001        124.77419000000000        1862.2650000000001     
          94   381.63261000000000        170.01617999999999        125.65604999999999        1952.2650000000001     
          94   381.80678999999998        169.85372000000001        126.84614999999999        2042.2650000000001     
          94   381.61536000000001        169.93571000000000        129.21429000000001        2132.2649999999999     
          94   381.60455000000002        169.95782000000000        129.27273000000000        2222.2649999999999     
          94   381.94119999999998        169.99127999999999        127.38462000000000        2312.2649999999999     
          94   381.67943000000002        170.15461999999999        126.22642000000000        2402.2649999999999     
          94   381.00797999999998        168.63947999999999        126.83938000000001        2492.2649999999999     
          94   377.58595000000003        168.40123000000000        126.52307999999999        2582.2649999999999     
          94   377.55696999999998        168.74242000000001        120.00000000000000        2883.0000000000000     
          94   379.32929000000001        169.09880999999999        120.00000000000000        2973.2660000000001     
          94   379.69161000000003        168.64839000000001        120.00000000000000        3063.2660000000001     
          94   379.58850999999999        168.46808999999999        121.78722999999999        3153.2660000000001     
          94   379.86403999999999        168.38149000000001        120.00000000000000        3243.2660000000001     
          94   379.89472999999998        168.53389000000001        124.31138000000000        3333.2660000000001     
          94   379.82362000000001        168.61073999999999        125.95972999999999        3423.2660000000001     
          94   379.89175000000000        168.73671999999999        126.16949000000000        3513.2660000000001     
          94   378.38506000000001        167.30247000000000        125.92207999999999        3603.2500000000000     
          94   378.83954000000000        166.77538000000001        125.67196000000000        3693.2660000000001     
          94   378.44063000000000        167.39031000000000        132.00000000000000        3952.0160000000001     
          94   378.40154999999999        168.93690000000001        128.27585999999999        4042.2809999999999     
          94   377.83055000000002        168.72000000000000        132.00000000000000        4132.2809999999999     
          94   377.50828999999999        169.15316999999999        132.00000000000000        4222.2809999999999     
          94   377.81324999999998        169.24857000000000        132.00000000000000        4312.2809999999999     
          94   377.76999999999998        169.09000000000000        132.00000000000000        4402.2809999999999     
          94   378.17844000000002        169.11403000000001        132.00000000000000        4492.2809999999999     
          94   378.01999999999998        168.93333000000001        136.10811000000001        4582.2809999999999     
          94   378.12887000000001        168.67549000000000        124.15038000000000        4672.2809999999999     
          94   379.63585999999998        168.89971000000000        126.17143000000000        4762.2809999999999     
          94   378.28987000000001        167.05266000000000        132.00000000000000        5073.9840000000004     
          94   378.34181999999998        168.85454999999999        132.00000000000000        5164.2659999999996     
          94   378.93441000000001        168.95940999999999        132.00000000000000        5254.2659999999996     
          94   378.34811999999999        168.77780999999999        132.00000000000000        5344.2659999999996     
          94   378.56427000000002        168.86799999999999        133.28000000000000        5434.2500000000000     
          94   378.57936999999998        169.02062000000001        132.00000000000000        5524.2659999999996     
          94   378.77170999999998        168.44023999999999        137.04877999999999        5614.2659999999996     
          94   378.75551000000002        169.03813000000000        136.93458000000001        5704.2659999999996     
          94   378.87103000000002        168.25358000000000        136.80000000000001        5794.2659999999996     
          94   378.92317000000003        168.93583000000001        138.59999999999999        5884.2659999999996     
          94   378.87295000000000        168.87504999999999        138.85713999999999        5974.2659999999996     
          94   379.05928000000000        167.40402000000000        125.81443000000000        6064.2659999999996     
          94   379.06214999999997        168.66308000000001        126.27692000000000        6154.2500000000000     
          94   379.41737999999998        169.03713999999999        128.00000000000000        6244.2659999999996     
          94   379.00869999999998        168.72000000000000        127.40870000000000        6334.2659999999996     
          94   378.92353000000003        168.93764999999999        132.00000000000000        6424.2659999999996     
          94   379.02800000000002        168.84109000000001        132.00000000000000        6514.2659999999996     
          94   378.72143000000000        168.92086000000000        132.00000000000000        6604.2659999999996     
          94   378.79419999999999        168.91304000000000        132.00000000000000        6694.2659999999996     
          94   378.74257000000000        168.78343000000001        132.00000000000000        6784.2659999999996     
          94   378.71244999999999        168.71302000000000        136.30188999999999        7045.9989999999998     
          94   378.85000000000002        168.98500000000001        137.83784000000000        7136.2650000000003     
          94   378.85000000000002        168.94000000000000        137.91892000000001        7226.2650000000003     
          94   378.95976000000002        168.56934000000001        137.31737000000001        7316.2650000000003     
          94   378.79838000000001        169.00294000000000        126.17646999999999        7406.2650000000003     
          94   378.72512000000000        168.94372000000001        126.04651000000000        7496.2650000000003     
          94   378.61570999999998        168.90500000000000        132.00000000000000        7586.2650000000003     
          94   378.97075000000001        168.84566000000001        127.69811000000000        7676.2650000000003     
          94   378.59222000000000        169.24759000000000        128.33332999999999        7766.2489999999998     
          94   379.03622000000001        168.45688999999999        129.46666999999999        7856.2650000000003     
          94   378.99169999999998        168.52453000000000        132.00000000000000        7946.2650000000003     
          94   379.52132999999998        168.98640000000000        128.16000000000000        8036.2650000000003     
          94   379.11038000000002        168.29415000000000        127.81131999999999        8126.2650000000003     
          94   379.30574999999999        168.28411000000000        129.04110000000000        8216.2649999999994     
          94   379.03901000000002        168.14511999999999        126.44628000000000        8306.2649999999994     
          94   379.38835000000000        167.44591000000000        127.09565000000001        8396.2649999999994     
          94   378.91313000000002        167.48299000000000        132.00000000000000        8486.2649999999994     
          94   378.94000000000000        167.61000000000001        132.00000000000000        8576.2649999999994     
          94   376.75060999999999        167.10408000000001        132.00000000000000        8666.2649999999994     
          94   376.36128000000002        167.47761000000000        136.18349000000001        8756.2649999999994     
          94   377.00999999999999        167.36667000000000        136.70269999999999        9001.0000000000000     
          94   377.05846000000003        168.17922999999999        132.00000000000000        9091.2659999999996     
          94   376.87045999999998        167.83743000000001        138.05504999999999        9181.2500000000000     
          94   376.97714000000002        167.37953999999999        135.97713999999999        9271.2659999999996     
          94   376.85473999999999        167.69067999999999        138.40602000000001        9361.2659999999996     
          94   376.81817000000001        167.61282000000000        138.04580000000001        9451.2659999999996     
          94   377.17957000000001        167.90128000000001        139.53191000000001        9541.2659999999996     
          94   376.84712999999999        167.19747000000001        139.72414000000001        9631.2659999999996     
          94   376.99635999999998        167.68567999999999        139.77273000000000        9721.2659999999996     
          94   376.75193000000002        167.69042999999999        138.70806999999999        9811.2659999999996     
          94   377.21499999999997        168.22667000000001        138.69999999999999        9901.2500000000000     
          94   376.80556999999999        167.51902000000001        144.00000000000000        9991.2659999999996     
          94   376.68403000000001        167.44662000000000        143.22077999999999        10081.266000000000     
          94   377.00259000000000        167.33592999999999        144.00000000000000        10171.266000000000     
          94   376.92185000000001        167.54738000000000        144.00000000000000        10261.266000000000     
          94   377.02999999999997        167.66480999999999        144.00000000000000        10351.266000000000     
          94   376.87322000000000        167.85458000000000        132.00000000000000        10441.266000000000     
          94   376.86720000000003        167.52119999999999        132.00000000000000        10531.266000000000     
          94   376.85651000000001        167.43343999999999        133.24481000000000        10621.250000000000     
          94   376.90348000000000        167.98477000000000        135.01935000000000        10711.266000000000     
          94   376.85674999999998        167.86254000000000        133.04761999999999        10931.000000000000     
          94   376.95164999999997        167.28353000000001        137.43529000000001        11021.266000000000     
          94   376.81205000000000        168.10164000000000        138.32876999999999        11111.266000000000     
          94   377.01740999999998        167.29033999999999        137.38775999999999        11201.266000000000     
          94   376.96832999999998        168.78166999999999        144.00000000000000        11291.266000000000     
          94   376.62916999999999        167.56066999999999        139.09999999999999        11381.266000000000     
          94   377.05959999999999        167.87639999999999        138.47999999999999        11471.266000000000     
          95   274.41030999999998        13.495460000000000        47.505150000000000        3513.2660000000001     
          95   266.13278000000003        30.442779999999999        57.583329999999997        3603.2500000000000     
          95   265.52893000000000        30.962579999999999        52.605170000000001        3693.2660000000001     
          95   239.05149000000000        47.690640000000002        60.000000000000000        3952.0160000000001     
          95   234.31908000000001        67.245900000000006        64.855490000000003        4042.2809999999999     
          95   233.59768000000000        79.744789999999995        66.710329999999999        4132.2809999999999     
          95   242.56054000000000        88.865020000000001        77.447699999999998        4222.2809999999999     
          95   250.14201000000000        90.368030000000005        77.219329999999999        4312.2809999999999     
          95   259.48574000000002        93.581540000000004        82.830770000000001        4402.2809999999999     
          95   267.70747999999998        93.623620000000003        80.319019999999995        4492.2809999999999     
          95   271.23606000000001        99.900000000000006        84.000000000000000        4582.2809999999999     
          95   278.83463999999998        97.790999999999997        77.742859999999993        4672.2809999999999     
          95   290.55957999999998        88.794839999999994        70.369339999999994        4762.2809999999999     
          95   311.42489000000000        77.046329999999998        77.066670000000002        5073.9840000000004     
          95   304.43599999999998        65.662670000000006        72.000000000000000        5164.2659999999996     
          95   299.01362000000000        55.009349999999998        69.652169999999998        5254.2659999999996     
          95   280.10872999999998        55.987090000000002        68.278480000000002        5344.2659999999996     
          95   277.23791999999997        50.402220000000000        67.000000000000000        5434.2500000000000     
          95   276.39830999999998        50.810560000000002        64.988759999999999        5524.2659999999996     
          95   272.43056999999999        42.316090000000003        64.137929999999997        5614.2659999999996     
          95   267.45510000000002        35.214449999999999        64.025810000000007        5704.2659999999996     
          95   260.71386999999999        36.225090000000002        62.830190000000002        5794.2659999999996     
          95   251.92966999999999        34.657249999999998        60.739339999999999        5884.2659999999996     
          95   249.29494000000000        27.320460000000001        57.517240000000001        5974.2659999999996     
          95   245.82657000000000        28.938649999999999        45.159419999999997        6064.2659999999996     
          95   247.43119999999999        29.661989999999999        46.680630000000001        6154.2500000000000     
          95   249.46854999999999        22.051369999999999        45.974359999999997        6244.2659999999996     
          95   260.73081999999999        11.341920000000000        43.528849999999998        6334.2659999999996     
          95   257.07344999999998        3.9934500000000002        45.620690000000003        6424.2659999999996     
          95   253.89893000000001        3.7888000000000002        43.520000000000003        6514.2659999999996     
          96   373.38513999999998        187.04922999999999        65.625000000000000        0.0000000000000000     
          96   377.33667000000003        177.78666999999999        76.918920000000000        90.266000000000005     
          96   373.07333000000000        164.36667000000000        91.621619999999993        180.26599999999999     
          96   373.13846999999998        163.47035000000000        102.24706000000000        270.26600000000002     
          96   372.39411999999999        162.55769000000001        100.94118000000000        360.26600000000002     
          96   376.15755999999999        160.24686000000000        111.67528000000000        549.00000000000000     
          96   372.81983000000002        157.43242000000001        121.93872000000000        639.26499999999999     
          96   374.66010999999997        156.86920000000001        127.97080000000000        729.26499999999999     
          96   370.98552000000001        156.06961000000001        137.48491999999999        819.26499999999999     
          96   364.35099000000002        150.33465000000001        132.00000000000000        909.26499999999999     
          96   362.03573000000000        148.22103999999999        145.73654999999999        1129.0000000000000     
          96   360.83125999999999        150.83062000000001        160.29850999999999        1219.2660000000001     
          96   364.55207000000001        145.27816000000001        149.24137999999999        1309.2660000000001     
          96   366.73701000000000        147.50471999999999        152.31496000000001        1399.2660000000001     
          96   361.48471000000001        149.72843000000000        161.95714000000001        1489.2660000000001     
          96   365.32319999999999        137.12940000000000        116.04000000000001        1771.9990000000000     
          96   366.01537999999999        125.32429000000000        107.20878999999999        1862.2650000000001     
          96   363.41590000000002        128.13385000000000        108.86154000000001        1952.2650000000001     
          96   363.64258000000001        123.40898000000000        114.13333000000000        2042.2650000000001     
          96   363.01420000000002        121.84491000000000        116.84641999999999        2132.2649999999999     
          96   356.42176999999998        115.37063000000001        109.50000000000000        2222.2649999999999     
          96   358.21938000000000        104.38111000000001        116.81480999999999        2312.2649999999999     
          96   357.88974000000002        85.733829999999998        117.54783000000000        2402.2649999999999     
          96   357.36640999999997        81.946070000000006        119.37931000000000        2492.2649999999999     
          96   346.26308000000000        83.961539999999999        114.32966999999999        2582.2649999999999     
          96   350.33438999999998        101.82341000000000        88.016030000000001        2883.0000000000000     
          96   354.07112000000001        108.22499999999999        96.612240000000000        2973.2660000000001     
          96   356.46487999999999        113.12535000000000        101.44186000000001        3063.2660000000001     
          96   357.83577000000002        110.83598000000001        105.64948000000000        3153.2660000000001     
          96   356.17579999999998        113.08203000000000        104.66441000000000        3243.2660000000001     
          96   357.06761999999998        113.47841000000000        103.95238000000001        3333.2660000000001     
          96   357.58443999999997        114.91143000000000        102.19047999999999        3423.2660000000001     
          96   359.80023999999997        112.92574999999999        97.795280000000005        3513.2660000000001     
          96   356.67131999999998        106.98533999999999        95.190619999999996        3603.2500000000000     
          96   355.47507999999999        102.23623000000001        90.031409999999994        3693.2660000000001     
          96   349.05399999999997        81.453999999999994        84.000000000000000        3952.0160000000001     
          96   347.47847999999999        82.446209999999994        79.862070000000003        4042.2809999999999     
          96   349.56042000000002        82.342529999999996        84.000000000000000        4132.2809999999999     
          96   348.27071999999998        86.135999999999996        85.599999999999994        4222.2809999999999     
          96   348.96213000000000        86.262129999999999        85.484539999999996        4312.2809999999999     
          96   348.47073999999998        85.781670000000005        88.551720000000003        4402.2809999999999     
          96   349.09192999999999        85.451599999999999        89.370170000000002        4492.2809999999999     
          96   348.87245999999999        88.567629999999994        91.130430000000004        4582.2809999999999     
          96   353.12439000000001        97.313010000000006        89.073170000000005        4672.2809999999999     
          96   355.91185999999999        105.34448999999999        90.980990000000006        4762.2809999999999     
          96   360.56410000000000        107.66098000000000        112.15610000000000        5073.9840000000004     
          96   360.44166999999999        107.78306000000001        114.83333000000000        5164.2659999999996     
          96   361.05768000000000        108.67874000000000        117.22105000000001        5254.2659999999996     
          96   360.06898999999999        107.82013999999999        114.69565000000000        5344.2659999999996     
          96   358.97278999999997        108.72541000000000        115.86884999999999        5434.2500000000000     
          96   360.29151999999999        107.67804000000000        120.00000000000000        5524.2659999999996     
          96   362.02586000000002        107.15966000000000        120.00000000000000        5614.2659999999996     
          96   367.20738000000000        96.420240000000007        122.00000000000000        5704.2659999999996     
          96   367.13547999999997        97.035480000000007        127.16128999999999        5794.2659999999996     
          96   361.86000000000001        85.726150000000004        132.00000000000000        5884.2659999999996     
          96   360.93950999999998        85.208290000000005        124.39024000000001        5974.2659999999996     
          96   361.57094000000001        85.030630000000002        113.62500000000000        6064.2659999999996     
          96   360.48570999999998        82.891750000000002        120.00000000000000        6154.2500000000000     
          96   361.28832999999997        82.222579999999994        122.00857999999999        6244.2659999999996     
          96   361.99281999999999        84.454870000000000        125.84614999999999        6334.2659999999996     
          96   360.58942999999999        77.993210000000005        128.83018999999999        6424.2659999999996     
          97   352.78179000000000        230.40429000000000        79.785709999999995        0.0000000000000000     
          97   352.63126000000000        228.27724000000001        88.137929999999997        90.266000000000005     
          97   347.67385999999999        226.79318000000001        93.363640000000004        180.26599999999999     
          97   354.00225000000000        223.55312000000001        110.39525999999999        270.26600000000002     
          97   352.39578999999998        217.93603999999999        105.03811000000000        360.26600000000002     
          97   360.93383999999998        217.05269999999999        112.07547000000000        549.00000000000000     
          97   362.82231999999999        217.27099000000001        125.45923000000001        639.26499999999999     
          97   363.05810000000002        213.47237999999999        126.09524000000000        729.26499999999999     
          97   362.23216000000002        211.80877000000001        138.45614000000000        819.26499999999999     
          97   362.96134000000001        210.00407999999999        127.46487999999999        909.26499999999999     
          97   355.22552000000002        210.01419000000001        130.46305000000001        1129.0000000000000     
          97   357.19380000000001        210.21816999999999        133.88646000000000        1219.2660000000001     
          97   362.03061000000002        210.63278000000000        135.30000000000001        1309.2660000000001     
          97   361.28392000000002        209.80873000000000        137.46834999999999        1399.2660000000001     
          97   358.10149999999999        208.42846000000000        137.83399000000000        1489.2660000000001     
          97   355.62344000000002        208.82389000000001        138.06666999999999        1771.9990000000000     
          97   357.86563999999998        209.28507999999999        126.76242999999999        1862.2650000000001     
          97   361.51774999999998        203.43987999999999        132.52500000000001        1952.2650000000001     
          97   364.03859999999997        206.07189000000000        134.26572999999999        2042.2650000000001     
          97   362.38857000000002        203.04931999999999        136.51128000000000        2132.2649999999999     
          97   362.12961000000001        203.61473000000001        136.00000000000000        2222.2649999999999     
          97   361.54919999999998        202.33820000000000        132.00000000000000        2312.2649999999999     
          97   362.11633999999998        205.32823999999999        139.92157000000000        2402.2649999999999     
          97   361.42642000000001        201.89700999999999        141.43099000000001        2492.2649999999999     
          97   359.83963000000000        201.68613999999999        138.13953000000001        2582.2649999999999     
          97   369.87353999999999        202.24012999999999        126.37975000000000        2883.0000000000000     
          97   371.39868000000001        202.51604000000000        127.18680999999999        2973.2660000000001     
          97   371.95506000000000        202.62296000000001        132.00000000000000        3063.2660000000001     
          97   371.81817000000001        202.07968000000000        127.61290000000000        3153.2660000000001     
          97   372.33384999999998        202.37780000000001        132.00000000000000        3243.2660000000001     
          97   372.00578999999999        201.76684000000000        132.00000000000000        3333.2660000000001     
          97   371.88700000000000        201.68700000000001        132.00000000000000        3423.2660000000001     
          97   372.37196000000000        201.66320999999999        134.78570999999999        3513.2660000000001     
          97   370.97125000000000        200.27571000000000        136.50000000000000        3603.2500000000000     
          97   370.78156999999999        199.79584000000000        137.52808999999999        3693.2660000000001     
          97   370.73097999999999        200.49487999999999        137.56098000000000        3952.0160000000001     
          97   370.92676000000000        201.57952000000000        138.22856999999999        4042.2809999999999     
          97   370.34357000000000        201.60243000000000        138.68571000000000        4132.2809999999999     
          97   368.18202000000002        201.78519000000000        138.40385000000001        4222.2809999999999     
          97   370.21562999999998        201.84848000000000        141.05959999999999        4312.2809999999999     
          97   369.46796999999998        201.59438000000000        140.39215999999999        4402.2809999999999     
          97   368.86734999999999        201.35048000000000        140.32652999999999        4492.2809999999999     
          97   369.67808000000002        201.54757000000001        144.40678000000000        4582.2809999999999     
          97   370.07907999999998        202.41542000000001        133.92366000000001        4672.2809999999999     
          97   369.69358999999997        201.90244999999999        134.50000000000000        4762.2809999999999     
          97   371.26537000000002        201.16788000000000        138.44156000000001        5073.9840000000004     
          97   370.10714999999999        202.00660999999999        138.57014000000001        5164.2659999999996     
          97   372.00857000000002        202.46725000000001        144.00000000000000        5254.2659999999996     
          97   370.87155999999999        202.98200000000000        144.00000000000000        5344.2659999999996     
          97   371.04327999999998        202.23836000000000        144.00000000000000        5434.2500000000000     
          97   370.77699999999999        202.75260000000000        144.00000000000000        5524.2659999999996     
          97   370.11077999999998        200.06144000000000        149.38921999999999        5614.2659999999996     
          97   371.49088000000000        201.88941000000000        147.44118000000000        5704.2659999999996     
          97   370.98390999999998        201.09397000000001        149.56424999999999        5794.2659999999996     
          97   370.79856000000001        200.30575999999999        150.47481999999999        5884.2659999999996     
          97   370.77854000000002        200.49375000000001        152.31250000000000        5974.2659999999996     
          97   371.10039000000000        200.34298999999999        139.24674999999999        6064.2659999999996     
          97   372.22519000000000        202.15242000000001        139.15789000000001        6154.2500000000000     
          97   371.15787999999998        199.94800000000001        144.00000000000000        6244.2659999999996     
          97   370.37804000000000        199.12434999999999        155.21738999999999        6334.2659999999996     
          97   370.31126999999998        199.19507999999999        156.38095000000001        6424.2659999999996     
          97   370.76846000000000        199.28200000000001        162.27691999999999        6514.2659999999996     
          97   369.96071000000001        198.73257000000001        156.74336000000000        6604.2659999999996     
          97   369.59715999999997        198.59147999999999        154.57988000000000        6694.2659999999996     
          97   369.64156000000003        198.31614999999999        154.50000000000000        6784.2659999999996     
          97   369.00346999999999        197.82667000000001        149.68000000000001        7045.9989999999998     
          97   369.55396999999999        198.16794999999999        152.38355999999999        7136.2650000000003     
          97   368.70186000000001        197.38559000000001        151.32203000000001        7226.2650000000003     
          97   370.22940000000000        198.94900000000001        151.56000000000000        7316.2650000000003     
          97   368.98937000000001        197.78720000000001        140.91428999999999        7406.2650000000003     
          97   369.19959000000000        197.79898000000000        147.67347000000001        7496.2650000000003     
          97   368.58852000000002        197.44296000000000        145.44443999999999        7586.2650000000003     
          97   369.91602999999998        199.80525000000000        140.97872000000001        7676.2650000000003     
          97   369.72768000000002        199.59280000000001        139.10400000000001        7766.2489999999998     
          97   368.77402999999998        197.40328000000000        142.56716000000000        7856.2650000000003     
          97   368.56268999999998        197.22423000000001        144.00000000000000        7946.2650000000003     
          97   369.72681999999998        198.03990999999999        143.60748000000001        8036.2650000000003     
          97   369.54847000000001        197.19119000000001        144.00000000000000        8126.2650000000003     
          97   369.16928999999999        197.15031999999999        138.96773999999999        8216.2649999999994     
          97   369.06871000000001        196.68395000000001        138.93878000000001        8306.2649999999994     
          97   369.27451000000002        196.28137000000001        146.70588000000001        8396.2649999999994     
          97   370.17525999999998        197.19053000000000        144.00000000000000        8486.2649999999994     
          97   369.99486000000002        196.94021000000001        144.75000000000000        8576.2649999999994     
          97   368.80000000000001        199.05500000000001        140.10811000000001        8666.2649999999994     
          97   369.38843000000003        199.23736000000000        147.57024999999999        8756.2649999999994     
          97   369.35514000000001        199.22914000000000        148.88570999999999        9001.0000000000000     
          97   368.67856999999998        198.20371000000000        149.31429000000000        9091.2659999999996     
          97   371.11000000000001        200.38864000000001        144.00000000000000        9181.2500000000000     
          97   368.38999999999999        197.68666999999999        149.56756999999999        9271.2659999999996     
          97   368.76434000000000        197.81736000000001        150.00000000000000        9361.2659999999996     
          97   368.31531999999999        197.39894000000001        150.51064000000000        9451.2659999999996     
          97   368.49419000000000        201.33592999999999        149.23256000000001        9541.2659999999996     
          97   369.31988000000001        200.46301000000000        149.41040000000001        9631.2659999999996     
          97   368.88448000000000        199.61224000000001        149.28358000000000        9721.2659999999996     
          97   367.01333000000000        200.25333000000001        144.00000000000000        9811.2659999999996     
          97   369.14508999999998        201.34434999999999        149.06832000000000        9901.2500000000000     
          97   369.25475000000000        200.37206000000000        148.68084999999999        9991.2659999999996     
          97   369.04235000000000        199.57147000000001        150.70588000000001        10081.266000000000     
          97   369.74563000000001        200.02354000000000        150.62500000000000        10171.266000000000     
          97   370.11385000000001        201.06905000000000        150.51584000000000        10261.266000000000     
          97   369.09555999999998        200.23578000000001        150.66667000000001        10351.266000000000     
          97   361.13873000000001        199.25359000000000        136.75949000000000        10441.266000000000     
          97   351.80497000000003        193.09066999999999        132.00000000000000        10531.266000000000     
          97   348.03940999999998        186.84275000000000        126.05882000000000        10621.250000000000     
          97   350.29486000000003        188.04456999999999        132.00000000000000        10711.266000000000     
          97   349.42450000000002        186.68142000000000        129.51479000000000        10931.000000000000     
          97   351.05320999999998        187.78780000000000        128.60377000000000        11021.266000000000     
          97   350.74934999999999        187.66719000000001        136.57553999999999        11111.266000000000     
          97   350.17579000000001        187.36605000000000        132.00000000000000        11201.266000000000     
          97   350.20499999999998        187.30324999999999        132.00000000000000        11291.266000000000     
          97   350.69195000000002        186.89678000000001        132.00000000000000        11381.266000000000     
          97   351.32573000000002        187.30333999999999        135.56314000000000        11471.266000000000     
          98   304.79883999999998        182.68929000000000        69.677419999999998        0.0000000000000000     
          98   306.54012999999998        181.86960999999999        78.315790000000007        90.266000000000005     
          98   302.14289000000002        181.56746999999999        85.156630000000007        180.26599999999999     
          98   304.89100999999999        181.38810000000001        92.714290000000005        270.26600000000002     
          98   306.18621000000002        180.44227000000001        90.000000000000000        360.26600000000002     
          98   311.56396999999998        179.69117000000000        94.251009999999994        549.00000000000000     
          98   311.67455000000001        176.99455000000000        102.54545000000000        639.26499999999999     
          98   312.45787999999999        176.52557999999999        101.76922999999999        729.26499999999999     
          98   313.92315000000002        176.59780000000001        113.19685000000000        819.26499999999999     
          98   314.66118999999998        176.66218000000001        102.89109000000001        909.26499999999999     
          98   312.32774000000001        176.88387000000000        108.00000000000000        1129.0000000000000     
          98   312.62770999999998        176.62818999999999        108.00000000000000        1219.2660000000001     
          98   312.79800000000000        176.39750000000001        108.00000000000000        1309.2660000000001     
          98   312.71816000000001        176.50946999999999        108.00000000000000        1399.2660000000001     
          98   312.91356000000002        176.73329000000001        114.32877000000001        1489.2660000000001     
          98   312.85226999999998        177.26453000000001        120.00000000000000        1771.9990000000000     
          98   313.08652000000001        177.05124000000001        108.00000000000000        1862.2650000000001     
          98   311.19580999999999        177.46233000000001        105.76743999999999        1952.2650000000001     
          98   311.27165000000002        177.05516000000000        108.00000000000000        2042.2650000000001     
          98   311.32515999999998        177.26580999999999        111.48387000000000        2132.2649999999999     
          98   311.67214000000001        177.42821000000001        112.60714000000000        2222.2649999999999     
          98   311.58111000000002        177.01622000000000        108.00000000000000        2312.2649999999999     
          98   312.04631999999998        177.53767999999999        109.01053000000000        2402.2649999999999     
          98   311.04129999999998        175.87870000000001        111.52173999999999        2492.2649999999999     
          98   307.41341000000000        176.09388000000001        108.00000000000000        2582.2649999999999     
          98   308.12927000000002        176.09308999999999        99.381820000000005        2883.0000000000000     
          98   309.68704000000002        175.83583999999999        100.51200000000000        2973.2660000000001     
          98   309.68373000000003        176.09492000000000        102.20339000000000        3063.2660000000001     
          98   309.68126000000001        175.65969000000001        102.23622000000000        3153.2660000000001     
          98   310.00537000000003        175.60348999999999        103.16779000000000        3243.2660000000001     
          98   310.81849999999997        175.23200000000000        108.00000000000000        3333.2660000000001     
          98   315.02388999999999        178.76566000000000        108.00000000000000        3423.2660000000001     
          98   316.11023999999998        183.33647999999999        111.26400000000000        3513.2660000000001     
          98   315.96355999999997        189.89496000000000        114.84444000000001        3603.2500000000000     
          98   314.34194000000002        198.55350000000001        115.63106999999999        3693.2660000000001     
          98   302.75024000000002        203.79480000000001        121.26828999999999        3952.0160000000001     
          98   301.94824000000000        205.22290000000001        126.50382000000000        4042.2809999999999     
          98   299.38882000000001        203.33303000000001        129.66154000000000        4132.2809999999999     
          98   292.99646999999999        203.36940999999999        142.23528999999999        4222.2809999999999     
          98   293.10557000000000        202.44152000000000        146.12657999999999        4312.2809999999999     
          98   292.59138000000002        189.29200000000000        143.40000000000001        4402.2809999999999     
          98   293.02159000000000        188.73312999999999        143.64178999999999        4492.2809999999999     
          98   292.92615000000001        189.38939999999999        144.92308000000000        4582.2809999999999     
          98   294.45897000000002        195.90928000000000        144.98969000000000        4672.2809999999999     
          99   342.50391999999999        157.92471000000000        55.058819999999997        0.0000000000000000     
          99   342.25895000000003        158.25855000000001        64.838710000000006        90.266000000000005     
          99   333.63776000000001        160.54105000000001        72.000000000000000        180.26599999999999     
          99   340.34478000000001        157.52611999999999        82.567160000000001        270.26600000000002     
          99   338.86568999999997        159.81793999999999        81.495410000000007        360.26600000000002     
          99   338.17540000000002        160.94310999999999        104.79503000000000        549.00000000000000     
          99   340.71755999999999        163.43366000000000        119.29134000000001        639.26499999999999     
          99   342.49409000000003        164.09666000000001        125.69552000000000        729.26499999999999     
          99   343.57592000000000        163.35762000000000        134.24363000000000        819.26499999999999     
          99   343.94346000000002        164.47923000000000        126.69231000000001        909.26499999999999     
          99   342.53701000000001        163.79589000000001        139.06541999999999        1129.0000000000000     
          99   342.66795999999999        163.94426000000001        139.33332999999999        1219.2660000000001     
          99   343.28885000000002        163.29808000000000        144.00000000000000        1309.2660000000001     
          99   343.73568999999998        163.09600000000000        143.07692000000000        1399.2660000000001     
          99   342.97053000000000        162.70263000000000        144.00000000000000        1489.2660000000001     
          99   352.66550000000001        164.35400000000001        147.52500000000001        1771.9990000000000     
          99   355.25920000000002        165.81920000000000        132.00000000000000        1862.2650000000001     
          99   352.63616000000002        169.12737000000001        132.48484999999999        1952.2650000000001     
          99   349.47732999999999        164.56895000000000        139.08571000000001        2042.2650000000001     
          99   342.40561000000002        164.21776000000000        140.52336000000000        2132.2649999999999     
          99   342.01393000000002        165.40135000000001        138.44172000000000        2222.2649999999999     
          99   343.45530000000002        164.94152000000000        136.27273000000000        2312.2649999999999     
          99   341.74396999999999        166.03749999999999        131.82353000000001        2402.2649999999999     
          99   341.17095000000000        164.87369000000001        134.69202000000001        2492.2649999999999     
          99   339.93909000000002        165.19549000000001        134.05714000000000        2582.2649999999999     
          99   346.01976999999999        163.95863000000000        133.16570999999999        2883.0000000000000     
          99   349.66167999999999        164.37737000000001        131.74736999999999        2973.2660000000001     
          99   347.09217000000001        164.31217000000001        129.13042999999999        3063.2660000000001     
          99   344.97743000000003        166.76076000000000        129.31429000000000        3153.2660000000001     
          99   341.92773999999997        167.04034999999999        130.69794999999999        3243.2660000000001     
          99   341.05237000000000        166.01316000000000        130.22368000000000        3333.2660000000001     
          99   341.24326000000002        166.02283000000000        128.54968000000000        3423.2660000000001     
          99   345.74957999999998        165.37458000000001        134.37500000000000        3513.2660000000001     
          99   342.79696000000001        161.17522000000000        141.52173999999999        3603.2500000000000     
          99   344.10000000000002        161.45282000000000        141.53845999999999        3693.2660000000001     
          99   350.80353000000002        160.31881999999999        151.41175999999999        3952.0160000000001     
          99   348.95625000000001        167.03187000000000        151.50000000000000        4042.2809999999999     
          99   348.75583000000000        166.90083000000001        148.50000000000000        4132.2809999999999     
          99   348.27116999999998        164.80320000000000        144.89062000000001        4222.2809999999999     
          99   344.78449999999998        162.75067000000001        148.90000000000001        4312.2809999999999     
          99   339.96381000000002        163.07560000000001        144.77419000000000        4402.2809999999999     
          99   339.69004000000001        162.74812000000000        144.22139999999999        4492.2809999999999     
          99   339.32297999999997        162.33248000000000        149.69766999999999        4582.2809999999999     
          99   338.48439999999999        161.83957000000001        139.74467999999999        4672.2809999999999     
          99   342.98379999999997        162.37832000000000        138.63686999999999        4762.2809999999999     
          99   343.77373000000000        164.02772999999999        137.86364000000000        5073.9840000000004     
          99   345.98419999999999        162.88705999999999        146.92437000000001        5164.2659999999996     
          99   348.86646999999999        162.45176000000001        151.76471000000001        5254.2659999999996     
          99   348.54795999999999        162.31461999999999        147.74194000000000        5344.2659999999996     
          99   350.11559999999997        159.98694000000000        136.19139000000001        5434.2500000000000     
          99   341.05520999999999        162.58031000000000        148.18750000000000        5524.2659999999996     
          99   339.46397000000002        162.93722000000000        142.25165999999999        5614.2659999999996     
          99   339.05819000000002        161.95747000000000        142.19277000000000        5704.2659999999996     
          99   339.38601999999997        161.88844000000000        143.58477999999999        5794.2659999999996     
          99   339.80633999999998        164.59754000000001        143.35075000000001        5884.2659999999996     
          99   338.20591999999999        163.39624000000001        145.52866000000000        5974.2659999999996     
          99   339.79942000000000        162.83753999999999        140.08696000000000        6064.2659999999996     
          99   339.08931999999999        161.79033999999999        138.00000000000000        6154.2500000000000     
          99   339.86336000000000        162.65594999999999        140.33588000000000        6244.2659999999996     
          99   345.51042999999999        162.18650000000000        145.43590000000000        6334.2659999999996     
          99   350.28300999999999        163.21904000000001        145.66265000000001        6424.2659999999996     
          99   350.33967999999999        162.91247999999999        149.37600000000000        6514.2659999999996     
         100   311.38279999999997        165.13885999999999        71.875649999999993        0.0000000000000000     
         100   312.86842999999999        164.48506000000000        79.460239999999999        90.266000000000005     
         100   308.35831000000002        163.66176999999999        85.924049999999994        180.26599999999999     
         100   311.28107999999997        164.39949999999999        95.826089999999994        270.26600000000002     
         100   312.57278000000002        163.46922000000001        91.252170000000007        360.26600000000002     
         100   317.38621000000001        162.61868999999999        98.358969999999999        549.00000000000000     
         100   316.33490000000000        159.88782000000000        107.34694000000000        639.26499999999999     
         100   316.84771000000001        160.06917000000001        104.90779999999999        729.26499999999999     
         100   317.75112999999999        160.66593000000000        115.54939000000000        819.26499999999999     
         100   318.35041000000001        159.61138000000000        107.26828999999999        909.26499999999999     
         100   316.80122000000000        160.56917000000001        111.83414999999999        1129.0000000000000     
         100   317.17471999999998        160.50493000000000        113.59999999999999        1219.2660000000001     
         100   317.43783999999999        160.24101999999999        114.89820000000000        1309.2660000000001     
         100   317.32281000000000        160.16426999999999        114.26966000000000        1399.2660000000001     
         100   316.98471999999998        160.42958999999999        117.30081000000000        1489.2660000000001     
         100   317.21575000000001        160.38412000000000        121.13724999999999        1771.9990000000000     
         100   317.30434000000002        160.98472000000001        109.39806000000000        1862.2650000000001     
         100   315.74023999999997        161.86760000000001        110.97600000000000        1952.2650000000001     
         100   315.43581999999998        161.46841000000001        110.67409000000001        2042.2650000000001     
         100   315.18086000000000        160.90312000000000        113.66082000000000        2132.2649999999999     
         100   315.33605999999997        160.91086999999999        115.03846000000000        2222.2649999999999     
         100   315.56148000000002        160.74377000000001        112.37705000000000        2312.2649999999999     
         100   315.83386000000002        161.57517000000001        111.12226000000000        2402.2649999999999     
         100   315.65782000000002        160.42142999999999        112.04082000000000        2492.2649999999999     
         100   312.01326000000000        160.65171000000001        112.93022999999999        2582.2649999999999     
         100   312.36943000000002        160.73873000000000        104.41088000000001        2883.0000000000000     
         100   313.75648999999999        160.07848000000001        103.22275000000000        2973.2660000000001     
         100   314.13941999999997        159.44175000000001        107.25818000000000        3063.2660000000001     
         100   314.29093000000000        159.68045000000001        106.70632000000001        3153.2660000000001     
         100   314.46625000000000        159.74133000000000        107.53684000000000        3243.2660000000001     
         100   314.59760000000000        159.97309000000001        107.65468000000000        3333.2660000000001     
         100   314.74982999999997        159.75620000000001        110.07692000000000        3423.2660000000001     
         100   314.90177000000000        159.71106000000000        110.45455000000000        3513.2660000000001     
         100   312.84859999999998        157.47309000000001        109.94118000000000        3603.2500000000000     
         100   313.08679000000001        157.79899000000000        110.55596000000000        3693.2660000000001     
         100   313.79833000000002        158.50151000000000        113.16334999999999        3952.0160000000001     
         100   313.07261999999997        159.45519999999999        115.04000000000001        4042.2809999999999     
         100   312.88038000000000        159.04415000000000        114.33962000000000        4132.2809999999999     
         100   312.39603000000000        159.44808000000000        117.15679000000000        4222.2809999999999     
         100   312.57810000000001        159.23678000000001        115.56398000000000        4312.2809999999999     
         100   313.01386000000002        159.76938000000001        115.76763000000000        4402.2809999999999     
         100   313.19096999999999        159.55949000000001        120.08664000000000        4492.2809999999999     
         100   312.75977999999998        159.03900999999999        121.71429000000001        4582.2809999999999     
         100   313.42610000000002        160.21677000000000        109.20732000000000        4672.2809999999999     
         100   315.22232000000002        160.47645000000000        110.29352000000000        4762.2809999999999     
         100   313.08030000000002        157.35140999999999        112.80000000000000        5073.9840000000004     
         100   313.36775999999998        158.99891000000000        114.29508000000000        5164.2659999999996     
         100   314.43443000000002        159.68075999999999        118.36709000000000        5254.2659999999996     
         100   313.30941000000001        159.13297000000000        114.71287000000000        5344.2659999999996     
         100   313.43556999999998        159.18384000000000        114.97537000000000        5434.2500000000000     
         100   313.72624999999999        159.33108999999999        119.49473999999999        5524.2659999999996     
         100   313.60885000000002        160.19583000000000        122.96169999999999        5614.2659999999996     
         100   314.06630999999999        160.61033000000000        125.75409999999999        5704.2659999999996     
         100   313.14442000000003        158.65468999999999        117.34513000000000        5794.2659999999996     
         100   313.21341000000001        158.85614000000001        120.00000000000000        5884.2659999999996     
         100   313.46230000000003        158.53011000000001        120.00000000000000        5974.2659999999996     
         100   313.46239000000003        158.36804000000001        108.00000000000000        6064.2659999999996     
         100   313.67878000000002        158.33293000000000        108.00000000000000        6154.2500000000000     
         100   313.58922999999999        158.16077000000001        108.00000000000000        6244.2659999999996     
         100   313.36225000000002        158.58199999999999        108.00000000000000        6334.2659999999996     
         100   313.45271000000002        158.72999999999999        110.33898000000001        6424.2659999999996     
         100   313.19233000000003        158.28904000000000        108.00000000000000        6514.2659999999996     
         100   313.07362000000001        158.50478000000001        112.34783000000000        6604.2659999999996     
         100   312.99086999999997        158.51732000000001        112.91339000000001        6694.2659999999996     
         100   313.05721000000000        158.59978000000001        113.76536000000000        6784.2659999999996     
         100   313.24540000000002        158.39828000000000        114.13793000000000        7045.9989999999998     
         100   313.45413000000002        158.19720000000001        114.64000000000000        7136.2650000000003     
         100   313.46525000000003        158.20321999999999        116.54237000000001        7226.2650000000003     
         100   313.75999999999999        158.41415000000001        120.00000000000000        7316.2650000000003     
         100   313.63952999999998        158.51488000000001        108.00000000000000        7406.2650000000003     
         100   313.29073000000000        158.38706999999999        108.00000000000000        7496.2650000000003     
         100   313.01085999999998        158.25037000000000        108.00000000000000        7586.2650000000003     
         100   312.92750000000001        158.13800000000001        108.00000000000000        7676.2650000000003     
         100   313.02859999999998        158.19650999999999        108.00000000000000        7766.2489999999998     
         100   314.49086000000000        158.04024999999999        108.00000000000000        7856.2650000000003     
         100   313.75999999999999        158.20659000000001        108.00000000000000        7946.2650000000003     
         100   314.18162999999998        158.25674000000001        108.00000000000000        8036.2650000000003     
         100   314.15643000000000        157.84905000000001        108.00000000000000        8126.2650000000003     
         100   314.07308000000000        157.91409999999999        108.00000000000000        8216.2649999999994     
         100   314.07837000000001        157.41349000000000        108.00000000000000        8306.2649999999994     
         100   314.19236000000001        157.31236000000001        108.00000000000000        8396.2649999999994     
         100   314.20618000000002        157.38059000000001        112.23529000000001        8486.2649999999994     
         100   313.97863999999998        157.21075999999999        112.72727000000000        8576.2649999999994     
         100   311.56387000000001        157.07096999999999        113.96129000000001        8666.2649999999994     
         100   311.75065999999998        157.28511000000000        114.91970999999999        8756.2649999999994     
         100   312.11556000000002        157.26827000000000        114.66667000000000        9001.0000000000000     
         100   312.12560999999999        157.03971000000001        114.64748000000000        9091.2659999999996     
         100   311.97640999999999        156.82308000000000        114.92308000000000        9181.2500000000000     
         100   312.30775000000000        156.79675000000000        120.00000000000000        9271.2659999999996     
         100   312.09930000000003        156.73372000000001        114.27907000000000        9361.2659999999996     
         100   312.19778000000002        156.76123000000001        120.00000000000000        9451.2659999999996     
         100   312.03604000000001        156.87187000000000        120.00000000000000        9541.2659999999996     
         100   311.75448999999998        157.50202999999999        124.08696000000000        9631.2659999999996     
         100   311.92644000000001        156.25511000000000        120.00000000000000        9721.2659999999996     
         100   311.99169000000001        156.83195000000001        120.00000000000000        9811.2659999999996     
         100   312.62533000000002        157.48844000000000        120.00000000000000        9901.2500000000000     
         100   312.10473999999999        156.57816000000000        120.00000000000000        9991.2659999999996     
         100   312.11662000000001        156.63013000000001        120.00000000000000        10081.266000000000     
         100   312.03973999999999        156.67818000000000        120.00000000000000        10171.266000000000     
         100   312.02159000000000        156.51587000000001        120.00000000000000        10261.266000000000     
         100   312.10923000000003        156.65231000000000        120.00000000000000        10351.266000000000     
         100   312.12421000000001        156.28281000000001        108.00000000000000        10441.266000000000     
         100   312.05799999999999        157.25434999999999        113.78824000000000        10531.266000000000     
         100   312.32868000000002        157.18183999999999        113.92104999999999        10621.250000000000     
         100   312.26999999999998        157.22499999999999        114.40541000000000        10711.266000000000     
         100   312.39436000000001        157.48544999999999        117.05455000000001        10931.000000000000     
         100   312.25873999999999        157.28402000000000        112.55172000000000        11021.266000000000     
         100   312.27999999999997        157.30574999999999        120.00000000000000        11111.266000000000     
         100   312.19351000000000        157.34129999999999        120.00000000000000        11201.266000000000     
         100   312.27999999999997        157.25000000000000        120.00000000000000        11291.266000000000     
         100   312.10989000000001        157.27126000000001        120.00000000000000        11381.266000000000     
         100   312.18702000000002        157.48439999999999        120.69110000000001        11471.266000000000     
         101   366.79414000000003        144.19533000000001        98.407889999999995        0.0000000000000000     
         101   366.33609999999999        144.19171000000000        100.90244000000000        90.266000000000005     
         101   359.92649999999998        143.92672999999999        115.27434000000000        180.26599999999999     
         101   354.21096000000000        149.34338000000000        132.76154000000000        270.26600000000002     
         101   355.97298999999998        147.49803000000000        127.60509999999999        360.26600000000002     
         101   381.95796999999999        151.50051999999999        125.94783000000000        549.00000000000000     
         101   379.20249999999999        159.79750000000001        127.33784000000000        639.26499999999999     
         101   379.86277999999999        151.54360000000000        138.24606000000000        729.26499999999999     
         101   388.79599999999999        138.84250000000000        148.50000000000000        819.26499999999999     
         102   284.59167000000002        76.454329999999999        51.149999999999999        0.0000000000000000     
         102   287.23482999999999        70.072170000000000        53.793100000000003        90.266000000000005     
         102   282.73151999999999        70.014300000000006        60.000000000000000        180.26599999999999     
         102   283.61964999999998        75.336770000000001        66.439880000000002        270.26600000000002     
         102   283.12587000000002        80.047389999999993        64.708860000000001        360.26600000000002     
         102   286.13686000000001        69.549430000000001        65.742859999999993        549.00000000000000     
         102   286.05743999999999        71.262950000000004        72.000000000000000        639.26499999999999     
         102   283.16863000000001        79.917180000000002        67.786259999999999        729.26499999999999     
         102   281.90057000000002        84.105249999999998        77.950819999999993        819.26499999999999     
         102   284.78160000000003        83.199020000000004        68.799999999999997        909.26499999999999     
         102   295.87666999999999        77.949669999999998        71.073170000000005        1129.0000000000000     
         102   300.23928000000001        78.979280000000003        75.058819999999997        1219.2660000000001     
         102   301.16010000000000        77.781419999999997        74.376530000000002        1309.2660000000001     
         102   300.21077000000002        77.418450000000007        77.090909999999994        1399.2660000000001     
         102   299.55980000000000        75.926599999999993        74.437500000000000        1489.2660000000001     
         102   302.69639000000001        88.217699999999994        84.590159999999997        1771.9990000000000     
         102   295.63619999999997        89.126589999999993        72.000000000000000        1862.2650000000001     
         102   283.68563999999998        86.757090000000005        77.128209999999996        1952.2650000000001     
         102   279.77733999999998        85.495940000000004        77.269369999999995        2042.2650000000001     
         102   281.97507000000002        84.623030000000000        78.426540000000003        2132.2649999999999     
         102   285.89819999999997        86.856830000000002        78.172659999999993        2222.2649999999999     
         102   282.74362000000002        84.611130000000003        77.484160000000003        2312.2649999999999     
         102   282.11354000000000        84.582650000000001        77.628320000000002        2402.2649999999999     
         102   283.07022999999998        85.816869999999994        78.234380000000002        2492.2649999999999     
         102   276.98869000000002        97.539770000000004        78.087459999999993        2582.2649999999999     
         102   290.60856999999999        127.30080000000000        81.864170000000001        2883.0000000000000     
         102   290.56225999999998        136.32128000000000        86.717950000000002        2973.2660000000001     
         102   285.83868000000001        145.06304000000000        90.677040000000005        3063.2660000000001     
         102   282.81921000000000        147.50545000000000        90.891090000000005        3153.2660000000001     
         102   283.30295999999998        147.43367000000001        90.918369999999996        3243.2660000000001     
         102   275.44675999999998        148.34603000000001        91.335210000000004        3333.2660000000001     
         102   273.08667000000003        150.32333000000000        96.000000000000000        3423.2660000000001     
         102   278.92585000000003        148.01203000000001        96.000000000000000        3513.2660000000001     
         102   276.95961000000000        146.34474000000000        96.000000000000000        3603.2500000000000     
         102   272.17097000000001        141.62778000000000        96.000000000000000        3693.2660000000001     
         102   266.00992000000002        126.33922000000000        97.860470000000007        3952.0160000000001     
         102   264.63010000000003        129.96917999999999        98.597939999999994        4042.2809999999999     
         102   265.87031999999999        128.65094999999999        96.000000000000000        4132.2809999999999     
         102   261.52620999999999        122.36154999999999        96.000000000000000        4222.2809999999999     
         102   262.02645000000001        123.10881999999999        99.820409999999995        4312.2809999999999     
         102   265.49651000000000        128.11465000000001        102.83721000000000        4402.2809999999999     
         102   262.68266000000000        120.94086000000000        97.289060000000006        4492.2809999999999     
         102   266.12592999999998        114.85588000000000        95.972219999999993        4582.2809999999999     
         102   264.29946999999999        108.45547000000001        81.860240000000005        4672.2809999999999     
         102   264.91591000000000        107.57801000000001        84.331490000000002        4762.2809999999999     
         102   263.10309000000001        106.65626000000000        88.585369999999998        5073.9840000000004     
         102   264.98606999999998        108.77009000000000        89.196430000000007        5164.2659999999996     
         102   267.55079000000001        116.61700999999999        90.094489999999993        5254.2659999999996     
         102   269.73552000000001        132.15442999999999        102.38806000000000        5344.2659999999996     
         102   271.63499999999999        138.75999999999999        96.000000000000000        5434.2500000000000     
         102   276.20432000000000        147.87260000000001        100.70330000000000        5524.2659999999996     
         102   268.46517999999998        152.39538999999999        101.82979000000000        5614.2659999999996     
         102   271.29858999999999        164.29042000000001        106.81690000000000        5704.2659999999996     
         102   272.76123999999999        171.96650000000000        112.89440999999999        5794.2659999999996     
         102   274.22133000000002        182.58965000000001        118.61272000000000        5884.2659999999996     
         102   272.47512000000000        183.45738000000000        118.03846000000000        5974.2659999999996     
         102   274.67140000000001        188.11215000000001        106.14953000000000        6064.2659999999996     
         102   277.84410000000003        189.80629999999999        107.28000000000000        6154.2500000000000     
         102   285.85836000000000        193.64142000000001        108.65573999999999        6244.2659999999996     
         102   291.81002999999998        197.27350999999999        113.13351000000000        6334.2659999999996     
         102   290.89728000000002        203.17347000000001        115.26893000000000        6424.2659999999996     
         102   291.22462999999999        210.39330000000001        120.00000000000000        6514.2659999999996     
         102   292.70057000000003        214.62530000000001        123.58974000000001        6604.2659999999996     
         102   289.19769000000002        218.11751000000001        125.86425000000000        6694.2659999999996     
         102   285.42973000000001        217.09496999999999        125.40984000000000        6784.2659999999996     
         102   275.89539000000002        214.37762000000001        125.62694000000000        7045.9989999999998     
         102   282.01351000000000        216.08734999999999        128.26490000000001        7136.2650000000003     
         102   288.95121999999998        212.31050999999999        126.03046000000001        7226.2650000000003     
         102   289.52647999999999        209.09440000000001        124.51200000000000        7316.2650000000003     
         102   291.99426999999997        201.93315000000001        109.80282000000000        7406.2650000000003     
         102   298.81623000000002        197.55886000000001        108.00000000000000        7496.2650000000003     
         102   304.20693000000000        197.14121000000000        108.00000000000000        7586.2650000000003     
         102   308.49119999999999        199.50399999999999        113.68000000000001        7676.2650000000003     
         102   307.47271999999998        211.20199000000000        120.92646999999999        7766.2489999999998     
         102   310.08298000000002        214.48969000000000        120.00000000000000        7856.2650000000003     
         102   307.75999999999999        215.74666999999999        120.00000000000000        7946.2650000000003     
         102   306.69893000000002        221.88985000000000        125.12976999999999        8036.2650000000003     
         102   306.22606000000002        223.17864000000000        126.89593000000001        8126.2650000000003     
         102   304.99385000000001        227.37212000000000        132.00000000000000        8216.2649999999994     
         102   304.89668999999998        227.46932000000001        130.82706999999999        8306.2649999999994     
         102   305.55984000000001        225.99480000000000        132.00000000000000        8396.2649999999994     
         102   308.07342000000000        222.95356000000001        132.00000000000000        8486.2649999999994     
         102   310.28919999999999        221.28619000000000        132.00000000000000        8576.2649999999994     
         102   303.50867000000000        221.04783000000000        132.00000000000000        8666.2649999999994     
         102   298.69963000000001        219.41997000000001        131.41414000000000        8756.2649999999994     
         102   282.55210000000000        205.28147999999999        121.33333000000000        9001.0000000000000     
         102   287.57416000000001        196.30009000000001        118.14592000000000        9091.2659999999996     
         102   295.50864000000001        193.19919999999999        120.00000000000000        9181.2500000000000     
         102   293.91273000000001        192.31818000000001        119.38084000000001        9271.2659999999996     
         102   291.77677000000000        182.01009999999999        115.03030000000000        9361.2659999999996     
         102   292.42406000000000        178.76223999999999        114.59999999999999        9451.2659999999996     
         102   286.47250000000003        175.96081000000001        115.43022999999999        9541.2659999999996     
         102   282.72773999999998        168.13914000000000        113.72042999999999        9631.2659999999996     
         102   282.07182000000000        164.64850000000001        110.81780999999999        9721.2659999999996     
         102   281.01951000000003        163.52645999999999        108.00000000000000        9811.2659999999996     
         102   281.01260000000002        170.75047000000001        114.54388000000000        9901.2500000000000     
         102   273.40688000000000        163.20699999999999        107.02500000000001        9991.2659999999996     
         102   267.25763999999998        160.40544000000000        108.00000000000000        10081.266000000000     
         102   272.82414000000000        163.89084000000000        111.72908000000000        10171.266000000000     
         102   276.14069999999998        166.20321000000001        114.22460000000000        10261.266000000000     
         102   279.82164999999998        167.29285999999999        115.58242000000000        10351.266000000000     
         102   280.94249000000002        166.67348000000001        102.90110000000000        10441.266000000000     
         102   274.00610999999998        165.29812000000001        102.88591000000000        10531.266000000000     
         102   271.87189000000001        168.90500000000000        105.93333000000000        10621.250000000000     
         102   274.15805999999998        165.14447000000001        106.81106000000000        10711.266000000000     
         102   276.58647999999999        143.10919999999999        103.91724000000001        10931.000000000000     
         102   283.60205999999999        137.19658999999999        96.833330000000004        11021.266000000000     
         102   288.48847000000001        135.33259000000001        98.810590000000005        11111.266000000000     
         102   292.44468000000001        126.98827000000000        96.423079999999999        11201.266000000000     
         102   292.44159999999999        126.24612999999999        96.222219999999993        11291.266000000000     
         102   293.40037000000001        134.45442000000000        102.73605999999999        11381.266000000000     
         102   293.76697000000001        133.14528000000001        102.38028000000000        11471.266000000000     
         103   313.39429999999999        111.64964999999999        52.465119999999999        0.0000000000000000     
         103   300.40210999999999        110.52078000000000        64.662649999999999        90.266000000000005     
         103   288.80813000000001        115.69437000000001        72.000000000000000        180.26599999999999     
         103   288.77695999999997        122.03795000000000        78.409940000000006        270.26600000000002     
         103   298.08487000000002        122.62765000000000        72.834779999999995        360.26600000000002     
         103   306.67000000000002        145.46000000000001        84.000000000000000        549.00000000000000     
         103   306.96785999999997        150.08786000000001        96.000000000000000        639.26499999999999     
         103   301.95051999999998        154.91937999999999        95.381439999999998        729.26499999999999     
         103   293.76598000000001        155.55697000000001        103.13636000000000        819.26499999999999     
         103   289.49466999999999        152.13974999999999        94.327870000000004        909.26499999999999     
         103   266.01163000000003        168.79347999999999        99.744680000000002        1129.0000000000000     
         103   260.15915999999999        170.13014000000001        103.34266000000000        1219.2660000000001     
         103   263.25752999999997        171.59889999999999        108.00000000000000        1309.2660000000001     
         103   268.54951999999997        176.00254000000001        108.00000000000000        1399.2660000000001     
         103   264.17000000000002        170.27000000000001        108.00000000000000        1489.2660000000001     
         103   272.79000000000002        163.46500000000000        138.24323999999999        1771.9990000000000     
         103   272.20051999999998        162.92332999999999        127.18750000000000        1862.2650000000001     
         103   270.17516000000001        166.47109000000000        133.21875000000000        1952.2650000000001     
         103   267.96098000000001        175.25155000000001        130.91320999999999        2042.2650000000001     
         103   271.66604999999998        184.07069999999999        151.67442000000000        2132.2649999999999     
         103   273.37079999999997        188.68520000000001        156.00000000000000        2222.2649999999999     
         103   274.22692000000001        188.97749999999999        154.84614999999999        2312.2649999999999     
         103   276.92914000000002        193.96457000000001        153.25713999999999        2402.2649999999999     
         103   276.25022000000001        191.05155999999999        156.00000000000000        2492.2649999999999     
         103   273.24500000000000        192.66289000000000        154.26316000000000        2582.2649999999999     
         104   255.74299999999999        277.66592000000003        117.17489000000000        0.0000000000000000     
         104   256.33721000000003        275.72278999999997        126.19672000000000        90.266000000000005     
         104   252.72193999999999        275.49484000000001        132.00000000000000        180.26599999999999     
         104   255.36140000000000        274.02296999999999        140.33188000000001        270.26600000000002     
         104   257.05975999999998        274.39560999999998        137.78048999999999        360.26600000000002     
         104   262.82718999999997        270.79374999999999        139.03125000000000        549.00000000000000     
         104   262.27373000000000        267.61401000000001        148.92166000000000        639.26499999999999     
         104   262.90913000000000        266.22707000000003        143.93477999999999        729.26499999999999     
         104   263.42957999999999        267.64549000000000        151.35211000000001        819.26499999999999     
         104   264.35915999999997        267.47494999999998        144.00000000000000        909.26499999999999     
         104   264.63153000000000        263.23619000000002        145.67796999999999        1129.0000000000000     
         104   263.81193999999999        267.03926999999999        148.14660000000001        1219.2660000000001     
         104   262.05583999999999        272.67979000000003        150.72611000000001        1309.2660000000001     
         104   254.51326000000000        273.90904999999998        152.58947000000001        1399.2660000000001     
         104   251.08966000000001        275.17793000000000        157.98621000000000        1489.2660000000001     
         104   235.29687999999999        267.48027000000002        152.03570999999999        1771.9990000000000     
         104   231.59326999999999        264.37043000000000        141.83296000000001        1862.2650000000001     
         104   227.35254000000000        259.87036000000001        139.52332000000001        1952.2650000000001     
         104   227.34868000000000        260.42559000000000        141.26471000000001        2042.2650000000001     
         104   228.20571000000001        262.61714000000001        144.23166000000001        2132.2649999999999     
         104   227.45535000000001        260.13925999999998        144.05581000000001        2222.2649999999999     
         104   227.07876999999999        260.69990999999999        141.39623000000000        2312.2649999999999     
         104   229.08341999999999        262.66043000000002        143.67913999999999        2402.2649999999999     
         104   227.90027000000001        260.04586999999998        144.85333000000000        2492.2649999999999     
         104   223.34896000000001        257.99020999999999        144.00000000000000        2582.2649999999999     
         104   223.93697000000000        258.08015999999998        136.20716999999999        2883.0000000000000     
         104   226.35882000000001        259.98354000000000        134.83544000000001        2973.2660000000001     
         104   226.99920000000000        259.92919999999998        137.38636000000000        3063.2660000000001     
         104   226.28980000000001        256.11327000000000        137.34653000000000        3153.2660000000001     
         104   225.31453999999999        252.06173000000001        137.81616000000000        3243.2660000000001     
         104   226.20085000000000        249.37098000000000        137.34146000000001        3333.2660000000001     
         104   225.39915999999999        252.47486000000001        138.61681999999999        3423.2660000000001     
         104   225.92455000000001        251.07434000000001        142.09655000000001        3513.2660000000001     
         104   225.00047000000001        248.39718999999999        138.65625000000000        3603.2500000000000     
         104   224.51872000000000        249.15595999999999        140.87339000000000        3693.2660000000001     
         104   224.46839000000000        248.45371000000000        141.98600999999999        3952.0160000000001     
         104   222.09784999999999        250.53586999999999        144.00000000000000        4042.2809999999999     
         104   223.15796000000000        250.33926000000000        144.00000000000000        4132.2809999999999     
         104   224.18389999999999        248.54073000000000        144.00000000000000        4222.2809999999999     
         104   221.23482999999999        246.64653000000001        140.40816000000001        4312.2809999999999     
         104   218.32022000000001        247.58458999999999        141.44262000000001        4402.2809999999999     
         104   218.30591999999999        247.98287999999999        144.00000000000000        4492.2809999999999     
         104   221.63389000000001        247.19895000000000        144.00000000000000        4582.2809999999999     
         104   221.19123999999999        247.24841000000001        137.52212000000000        4672.2809999999999     
         104   222.45463000000001        249.07298000000000        138.73403999999999        4762.2809999999999     
         104   227.62630999999999        260.09611999999998        145.76249999999999        5073.9840000000004     
         104   225.53838999999999        262.57666999999998        148.48276000000001        5164.2659999999996     
         104   227.95715000000001        262.19222000000002        149.77405999999999        5254.2659999999996     
         104   228.61686000000000        261.92018000000002        150.56502000000000        5344.2659999999996     
         104   230.30497000000000        262.06605000000002        157.41400999999999        5434.2500000000000     
         104   228.27270999999999        262.38186999999999        150.39251999999999        5524.2659999999996     
         104   229.28316000000001        261.97557999999998        156.00000000000000        5614.2659999999996     
         104   230.06896000000000        261.77647999999999        154.17599999999999        5704.2659999999996     
         104   230.18625000000000        262.15161000000001        156.00000000000000        5794.2659999999996     
         104   228.32733999999999        261.80385000000001        156.00000000000000        5884.2659999999996     
         104   230.56077999999999        261.51745000000000        156.00000000000000        5974.2659999999996     
         104   232.19618000000000        263.31855000000002        143.77099000000001        6064.2659999999996     
         104   235.38010000000000        266.76060999999999        152.52791999999999        6154.2500000000000     
         104   236.73273000000000        267.81272999999999        151.27273000000000        6244.2659999999996     
         104   237.54705000000001        267.38666999999998        159.08571000000001        6334.2659999999996     
         104   238.50157999999999        266.24948999999998        161.35593000000000        6424.2659999999996     
         104   241.12290999999999        266.69038000000000        165.26581999999999        6514.2659999999996     
         104   244.21056999999999        272.34114000000000        168.00000000000000        6604.2659999999996     
         104   242.94821999999999        270.50803999999999        164.97196000000000        6694.2659999999996     
         105   312.50621999999998        140.55016000000001        132.80829000000000        2132.2649999999999     
         105   312.07726000000002        141.24877000000001        146.13699000000000        2222.2649999999999     
         105   310.21487999999999        139.89442000000000        144.00000000000000        2312.2649999999999     
         105   310.37896999999998        140.28102999999999        139.03448000000000        2402.2649999999999     
         105   311.48158000000001        139.25631999999999        138.00000000000000        2492.2649999999999     
         105   306.85333000000003        140.47018000000000        146.10525999999999        2582.2649999999999     
         105   321.95692000000003        141.97564000000000        129.07692000000000        2883.0000000000000     
         105   329.08622000000003        134.77867000000001        132.00000000000000        2973.2660000000001     
         105   329.39249999999998        133.43125000000001        132.00000000000000        3063.2660000000001     
         105   329.76116000000002        132.34202999999999        132.00000000000000        3153.2660000000001     
         105   329.70918000000000        132.45129000000000        132.00000000000000        3243.2660000000001     
         105   329.80874999999997        131.16499999999999        132.00000000000000        3333.2660000000001     
         105   330.37783000000002        129.56434999999999        132.00000000000000        3423.2660000000001     
         105   330.79451000000000        130.80588000000000        137.88235000000000        3513.2660000000001     
         105   328.10395000000000        132.63209000000001        139.04651000000001        3603.2500000000000     
         105   328.69155999999998        130.05911000000000        140.26667000000000        3693.2660000000001     
         105   328.84294000000000        132.72118000000000        144.00000000000000        3952.0160000000001     
         105   328.44900000000001        132.85467000000000        144.00000000000000        4042.2809999999999     
         105   328.37500000000000        132.86699999999999        144.00000000000000        4132.2809999999999     
         105   327.20332999999999        132.73407000000000        144.00000000000000        4222.2809999999999     
         105   327.93045000000001        131.43284000000000        144.00000000000000        4312.2809999999999     
         105   327.67394999999999        132.26526000000001        144.00000000000000        4402.2809999999999     
         105   327.60654000000000        131.21481000000000        144.00000000000000        4492.2809999999999     
         105   328.12272999999999        130.92955000000001        144.00000000000000        4582.2809999999999     
         105   328.21902000000000        132.75745000000001        138.47058999999999        4672.2809999999999     
         105   328.83262999999999        132.54763000000000        142.42105000000001        4762.2809999999999     
         105   328.83348000000001        129.82174000000001        144.00000000000000        5073.9840000000004     
         105   328.73680999999999        131.77239000000000        144.00000000000000        5164.2659999999996     
         105   329.73705000000001        131.73490000000001        144.08054000000001        5254.2659999999996     
         105   329.12671000000000        131.09241000000000        146.50632999999999        5344.2659999999996     
         105   329.51143000000002        131.25486000000001        146.40000000000001        5434.2500000000000     
         105   329.24000000000001        130.21000000000001        145.45946000000001        5524.2659999999996     
         105   329.50128000000001        130.76096000000001        148.60800000000000        5614.2659999999996     
         105   329.33402000000001        131.43080000000000        145.24137999999999        5704.2659999999996     
         105   329.30948999999998        130.90410000000000        147.53845999999999        5794.2659999999996     
         105   329.39249999999998        131.52343999999999        150.37500000000000        5884.2659999999996     
         105   329.61450000000002        133.71799999999999        156.00000000000000        5974.2659999999996     
         105   329.20263000000000        135.26420999999999        144.00000000000000        6064.2659999999996     
         105   328.72000000000003        136.40000000000001        138.16216000000000        6154.2500000000000     
         106   368.61568999999997        236.25775999999999        93.413790000000006        90.266000000000005     
         106   366.22000000000003        236.02000000000001        96.000000000000000        180.26599999999999     
         106   371.00812000000002        233.37348000000000        108.00000000000000        270.26600000000002     
         106   367.00747000000001        227.78175999999999        108.00000000000000        360.26600000000002     
         106   388.28008999999997        221.68933999999999        117.28301999999999        549.00000000000000     
         106   379.01542000000001        215.92523000000000        129.09804000000000        639.26499999999999     
         107   383.38727000000000        239.47408999999999        96.000000000000000        0.0000000000000000     
         107   381.02179000000001        242.37707000000000        96.292680000000004        90.266000000000005     
         107   383.95283000000001        249.91586000000001        100.46897000000000        180.26599999999999     
         107   382.57999999999998        262.22854999999998        120.00000000000000        270.26600000000002     
         107   391.84327999999999        266.14954000000000        115.16923000000000        360.26600000000002     
         108   362.12117999999998        219.12706000000000        76.235290000000006        0.0000000000000000     
         108   362.64269000000002        217.40346000000000        90.230770000000007        90.266000000000005     
         108   359.34550999999999        215.95918000000000        103.71429000000001        180.26599999999999     
         108   361.18588999999997        216.11041000000000        103.39726000000000        270.26600000000002     
         108   369.51244000000003        214.21638999999999        101.21738999999999        360.26600000000002     
         108   367.87774000000002        211.42357999999999        113.09434000000000        549.00000000000000     
         108   365.59699999999998        207.56999999999999        132.00000000000000        639.26499999999999     
         108   365.99378999999999        205.72000000000000        132.00000000000000        729.26499999999999     
         108   368.39666999999997        204.99028000000001        138.50000000000000        819.26499999999999     
         108   370.66000000000003        204.12000000000000        132.00000000000000        909.26499999999999     
         108   380.63502000000000        208.54391000000001        139.21839000000000        1129.0000000000000     
         108   385.35333000000003        209.84000000000000        144.00000000000000        1219.2660000000001     
         108   380.84294999999997        211.46083999999999        144.00000000000000        1309.2660000000001     
         108   382.53921000000003        213.12583000000001        144.00000000000000        1399.2660000000001     
         108   384.97645999999997        214.06492000000000        145.47692000000001        1489.2660000000001     
         108   369.89247999999998        203.89846000000000        144.00000000000000        1771.9990000000000     
         108   365.62166999999999        204.19889000000001        137.33332999999999        1862.2650000000001     
         108   368.06693999999999        199.54327000000001        145.95918000000000        1952.2650000000001     
         108   367.56164000000001        199.84852000000001        143.80328000000000        2042.2650000000001     
         108   368.20285999999999        198.91905000000000        144.00000000000000        2132.2649999999999     
         108   367.29000000000002        200.12000000000000        145.78378000000001        2222.2649999999999     
         108   367.08353000000000        200.67059000000000        144.00000000000000        2312.2649999999999     
         109   340.88373999999999        184.74086000000000        67.610889999999998        0.0000000000000000     
         109   340.46512000000001        183.65024000000000        75.456000000000003        90.266000000000005     
         109   337.66000000000003        182.88000000000000        84.000000000000000        180.26599999999999     
         109   344.19749000000002        182.35017999999999        93.772459999999995        270.26600000000002     
         109   339.66323000000000        181.58437000000001        87.825329999999994        360.26600000000002     
         109   352.84859999999998        180.70178000000001        101.32710000000000        549.00000000000000     
         109   357.01558000000000        179.23488000000000        108.00000000000000        639.26499999999999     
         109   357.89157000000000        175.41627000000000        108.00000000000000        729.26499999999999     
         109   358.96152000000001        169.87306000000001        116.52257000000000        819.26499999999999     
         109   354.44434000000001        159.79302000000001        102.28570999999999        909.26499999999999     
         109   350.75187000000000        156.96944999999999        108.00000000000000        1129.0000000000000     
         109   346.76697999999999        158.01235000000000        113.63758000000000        1219.2660000000001     
         109   351.10115000000002        162.22305000000000        115.11864000000000        1309.2660000000001     
         109   352.60863000000001        164.32915000000000        112.42804000000000        1399.2660000000001     
         109   353.91779000000002        160.73346000000001        113.86175000000000        1489.2660000000001     
         109   364.29683999999997        145.84540000000001        113.19070000000001        1771.9990000000000     
         109   365.36165000000000        140.90134000000000        103.60825000000000        1862.2650000000001     
         109   364.73293999999999        134.88314000000000        108.00000000000000        1952.2650000000001     
         110   362.66543000000001        100.67158999999999        68.817070000000001        0.0000000000000000     
         110   364.62169999999998        97.950850000000003        80.784310000000005        90.266000000000005     
         110   359.41575999999998        97.433329999999998        84.000000000000000        180.26599999999999     
         110   362.36658000000000        99.433149999999998        95.919460000000001        270.26600000000002     
         110   363.35608999999999        97.913259999999994        90.521739999999994        360.26600000000002     
         110   372.36657000000002        99.488889999999998        102.02898999999999        549.00000000000000     
         110   366.65962999999999        103.96308000000001        105.86915999999999        639.26499999999999     
         110   365.17126999999999        107.36557000000001        108.75949000000000        729.26499999999999     
         110   362.11979000000002        110.72447000000000        109.02128000000000        819.26499999999999     
         110   362.88182000000000        113.45860000000000        95.158879999999996        909.26499999999999     
         110   359.45499999999998        105.41476000000000        91.428569999999993        1129.0000000000000     
         110   358.84091999999998        101.25563000000000        96.000000000000000        1219.2660000000001     
         110   358.98865000000001        95.105419999999995        98.625000000000000        1309.2660000000001     
         110   357.97919999999999        92.508409999999998        103.09090999999999        1399.2660000000001     
         110   358.55757000000000        94.380470000000003        102.16471000000000        1489.2660000000001     
         110   358.50153999999998        100.62103000000000        101.38462000000000        1771.9990000000000     
         110   357.92743000000002        99.712059999999994        87.504760000000005        1862.2650000000001     
         110   351.25484999999998        92.810980000000001        84.699389999999994        1952.2650000000001     
         110   350.59942999999998        83.103399999999993        79.245279999999994        2042.2650000000001     
         110   349.18961999999999        81.789770000000004        80.061070000000001        2132.2649999999999     
         110   345.80173000000002        79.930689999999998        80.317689999999999        2222.2649999999999     
         110   346.61986999999999        80.108630000000005        79.764709999999994        2312.2649999999999     
         110   344.93335999999999        79.183459999999997        79.121499999999997        2402.2649999999999     
         110   345.97960000000000        79.342799999999997        78.400000000000006        2492.2649999999999     
         110   342.34017000000000        78.981009999999998        78.050420000000003        2582.2649999999999     
         110   346.98011000000002        57.417270000000002        99.545450000000002        2883.0000000000000     
         110   349.66167999999999        58.740420000000000        96.252629999999996        2973.2660000000001     
         110   350.68621999999999        62.307569999999998        92.199410000000000        3063.2660000000001     
         110   348.59814000000000        57.175570000000000        87.299999999999997        3153.2660000000001     
         110   344.85444999999999        54.283050000000003        76.453119999999998        3243.2660000000001     
         110   336.67613000000000        54.732149999999997        67.806449999999998        3333.2660000000001     
         110   329.70107000000002        52.436439999999997        66.290080000000003        3423.2660000000001     
         110   322.74570999999997        42.542450000000002        61.836730000000003        3513.2660000000001     
         110   311.31347000000000        32.982860000000002        60.000000000000000        3603.2500000000000     
         110   308.70332999999999        40.603479999999998        66.347830000000002        3693.2660000000001     
         111   250.46079000000000        7.2052600000000000        48.000000000000000        1129.0000000000000     
         111   255.97999999999999        13.949999999999999        48.000000000000000        1219.2660000000001     
         111   254.05839000000000        14.303360000000000        52.671140000000001        1309.2660000000001     
         111   251.36129000000000        21.645000000000000        52.451610000000002        1399.2660000000001     
         111   254.54203999999999        29.477860000000000        54.640779999999999        1489.2660000000001     
         111   248.05404999999999        30.147430000000000        57.724910000000001        1771.9990000000000     
         111   241.90000000000001        33.469999999999999        48.810809999999996        1862.2650000000001     
         111   241.70430999999999        36.869410000000002        54.000000000000000        1952.2650000000001     
         111   240.15413000000001        33.436740000000000        50.086959999999998        2042.2650000000001     
         111   246.36369999999999        29.535650000000000        51.913040000000002        2132.2649999999999     
         111   246.16247999999999        21.699760000000001        48.335999999999999        2222.2649999999999     
         111   246.84898999999999        21.266960000000001        45.739130000000003        2312.2649999999999     
         111   251.39127999999999        17.797950000000000        48.000000000000000        2402.2649999999999     
         111   251.77077000000000        4.6360700000000001        42.871789999999997        2492.2649999999999     
         111   249.43102999999999        3.4703400000000002        48.000000000000000        2582.2649999999999     
         111   252.65181999999999        22.162769999999998        40.754719999999999        2883.0000000000000     
         111   252.15016000000000        15.195180000000001        39.895290000000003        2973.2660000000001     
         111   251.71511000000001        13.961330000000000        38.399999999999999        3063.2660000000001     
         111   258.08834999999999        15.108969999999999        41.443300000000001        3153.2660000000001     
         111   268.26441999999997        21.046749999999999        42.857140000000001        3243.2660000000001     
         111   276.47377000000000        17.438870000000001        42.000000000000000        3333.2660000000001     
         111   274.08175999999997        21.754140000000000        50.058579999999999        3423.2660000000001     
         111   279.13416999999998        17.667500000000000        45.399999999999999        3513.2660000000001     
         111   271.30299000000002        19.608020000000000        45.176470000000002        3603.2500000000000     
         111   277.85629999999998        17.694910000000000        49.000000000000000        3693.2660000000001     
         111   275.45076999999998        8.2158999999999995        61.846150000000002        3952.0160000000001     
         111   280.24293000000000        16.062930000000001        60.000000000000000        4042.2809999999999     
         111   276.55376999999999        11.427540000000000        62.852460000000001        4132.2809999999999     
         111   276.78552000000002        18.283100000000001        60.000000000000000        4222.2809999999999     
         111   270.63443999999998        26.339569999999998        62.666670000000003        4312.2809999999999     
         111   274.45048000000003        34.290649999999999        62.225810000000003        4402.2809999999999     
         111   279.85214000000002        41.070000000000000        61.571429999999999        4492.2809999999999     
         111   276.05326000000002        40.009889999999999        65.528090000000006        4582.2809999999999     
         111   266.45285999999999        34.752420000000001        55.490679999999998        4672.2809999999999     
         111   258.54662000000002        40.856340000000003        54.338030000000003        4762.2809999999999     
         111   250.63672000000000        57.027839999999998        63.258620000000001        5073.9840000000004     
         111   255.56118000000001        53.516689999999997        63.926470000000002        5164.2659999999996     
         111   257.67579000000001        50.631580000000000        60.000000000000000        5254.2659999999996     
         111   258.00833999999998        50.745429999999999        62.914980000000000        5344.2659999999996     
         111   267.48802000000001        48.927920000000000        64.811880000000002        5434.2500000000000     
         111   272.52913000000001        54.872610000000002        64.956519999999998        5524.2659999999996     
         111   271.96292999999997        63.260309999999997        71.475980000000007        5614.2659999999996     
         111   268.21530999999999        70.843440000000001        75.843750000000000        5704.2659999999996     
         111   262.03219999999999        70.011219999999994        74.146339999999995        5794.2659999999996     
         111   265.23984999999999        75.658900000000003        78.681319999999999        5884.2659999999996     
         111   265.14386999999999        77.308239999999998        78.554620000000000        5974.2659999999996     
         111   268.27534000000003        71.587400000000002        65.917810000000003        6064.2659999999996     
         111   268.14506999999998        72.923130000000000        66.537310000000005        6154.2500000000000     
         111   273.76053000000002        71.582669999999993        66.506670000000000        6244.2659999999996     
         111   270.87921000000000        72.186750000000004        66.119209999999995        6334.2659999999996     
         111   268.96638000000002        71.575320000000005        67.531909999999996        6424.2659999999996     
         111   277.68954000000002        60.828000000000003        66.273679999999999        6514.2659999999996     
         111   286.59393000000000        56.545119999999997        67.734600000000000        6604.2659999999996     
         111   280.45656000000002        54.226509999999998        67.144189999999995        6694.2659999999996     
         111   277.08375000000001        49.163750000000000        65.625000000000000        6784.2659999999996     
         111   265.53917999999999        37.120820000000002        63.551020000000001        7045.9989999999998     
         111   260.80597999999998        43.048490000000001        63.009650000000001        7136.2650000000003     
         111   260.70542999999998        47.423710000000000        66.198679999999996        7226.2650000000003     
         111   260.91343000000001        48.639139999999998        66.685710000000000        7316.2650000000003     
         111   252.94886000000000        38.779750000000000        48.607590000000002        7406.2650000000003     
         111   257.20159999999998        41.756200000000000        49.032640000000001        7496.2650000000003     
         111   257.82657000000000        49.731520000000003        54.685710000000000        7586.2650000000003     
         111   257.93826000000001        44.653370000000002        54.065219999999997        7676.2650000000003     
         111   261.70999999999998        40.619999999999997        54.108110000000003        7766.2489999999998     
         111   265.05977999999999        38.068890000000003        57.066670000000002        7856.2650000000003     
         111   264.85093000000001        37.184179999999998        57.386670000000002        7946.2650000000003     
         111   259.91559000000001        38.273049999999998        52.881360000000001        8036.2650000000003     
         111   251.69651999999999        35.273330000000001        49.913040000000002        8126.2650000000003     
         111   253.28943000000001        42.242829999999998        52.528300000000002        8216.2649999999994     
         111   259.78874000000002        40.934849999999997        53.820360000000001        8306.2649999999994     
         111   251.82620000000000        45.653799999999997        54.497819999999997        8396.2649999999994     
         111   252.26256000000001        47.833260000000003        58.046509999999998        8486.2649999999994     
         111   250.96495999999999        44.468229999999998        56.595739999999999        8576.2649999999994     
         111   252.10213999999999        49.130710000000001        64.285709999999995        8666.2649999999994     
         111   247.66522000000001        42.860560000000000        58.409640000000003        8756.2649999999994     
         111   248.78286000000000        43.088569999999997        58.795369999999998        9001.0000000000000     
         111   243.06362999999999        39.563630000000003        57.252699999999997        9091.2659999999996     
         111   228.96984000000000        31.101060000000000        54.000000000000000        9181.2500000000000     
         111   222.98864000000000        24.869920000000000        48.000000000000000        9271.2659999999996     
         111   226.50060999999999        30.334949999999999        51.563139999999997        9361.2659999999996     
         111   240.53572000000000        37.637929999999997        56.606900000000003        9451.2659999999996     
         111   238.40413000000001        42.982059999999997        68.283869999999993        9541.2659999999996     
         111   238.24759000000000        56.499270000000003        69.810220000000001        9631.2659999999996     
         111   237.88190000000000        56.399239999999999        71.240510000000000        9721.2659999999996     
         111   241.08421000000001        49.472890000000000        62.684210000000000        9811.2659999999996     
         111   248.52807000000001        56.563360000000003        67.663870000000003        9901.2500000000000     
         111   247.87172000000001        56.513379999999998        67.031850000000006        9991.2659999999996     
         111   243.57757000000001        53.383740000000003        67.626170000000002        10081.266000000000     
         111   237.40904000000000        57.686740000000000        72.404489999999996        10171.266000000000     
         111   242.69470000000001        67.706840000000000        75.692310000000006        10261.266000000000     
         111   246.54427000000001        72.830690000000004        77.038169999999994        10351.266000000000     
         111   239.72071000000000        66.272570000000002        62.973450000000000        10441.266000000000     
         111   229.97085999999999        64.859240000000000        62.971429999999998        10531.266000000000     
         111   225.07150999999999        65.348079999999996        63.369860000000003        10621.250000000000     
         111   234.44736000000000        65.434150000000002        64.301890000000000        10711.266000000000     
         111   249.52034000000000        80.443100000000001        72.000000000000000        10931.000000000000     
         111   246.68639999999999        73.131730000000005        72.000000000000000        11021.266000000000     
         111   234.29221999999999        64.344759999999994        71.142859999999999        11111.266000000000     
         111   237.47093000000001        66.491470000000007        69.760000000000005        11201.266000000000     
         111   240.67659000000000        67.087729999999993        69.409090000000006        11291.266000000000     
         111   239.89373000000001        66.439520000000002        70.987949999999998        11381.266000000000     
         111   247.43750000000000        57.063249999999996        68.099999999999994        11471.266000000000     
         112   270.22566000000000        42.556980000000003        41.207549999999998        0.0000000000000000     
         112   271.14564999999999        42.029859999999999        49.652169999999998        90.266000000000005     
         112   266.40949000000001        42.592689999999997        54.461539999999999        180.26599999999999     
         112   267.97867000000002        42.910130000000002        60.000000000000000        270.26600000000002     
         112   270.48327999999998        43.661900000000003        56.692309999999999        360.26600000000002     
         112   274.42185000000001        45.071599999999997        55.159660000000002        549.00000000000000     
         112   272.40976000000001        44.684620000000002        61.313609999999997        639.26499999999999     
         112   270.77062000000001        43.844999999999999        60.000000000000000        729.26499999999999     
         112   275.76504000000000        43.544339999999998        63.973109999999998        819.26499999999999     
         112   276.42763000000002        35.758310000000002        54.305079999999997        909.26499999999999     
         112   283.85167000000001        25.512380000000000        54.285710000000002        1129.0000000000000     
         112   287.54606000000001        27.716360000000002        54.484850000000002        1219.2660000000001     
         112   287.89778999999999        27.773620000000001        54.536169999999998        1309.2660000000001     
         112   291.12184000000002        28.606839999999998        54.842109999999998        1399.2660000000001     
         112   286.59521999999998        30.189640000000001        56.175300000000000        1489.2660000000001     
         112   271.20287999999999        32.958460000000002        64.615380000000002        1771.9990000000000     
         112   282.73630000000003        25.618480000000002        47.608699999999999        1862.2650000000001     
         112   284.34500000000003        19.921579999999999        47.684210000000000        1952.2650000000001     
         112   280.45999999999998        10.822500000000000        42.500000000000000        2042.2650000000001     
         112   282.38952999999998        8.6517800000000005        46.654209999999999        2132.2649999999999     
         112   281.44314000000003        9.3715700000000002        46.371429999999997        2222.2649999999999     
         112   276.83929000000001        4.9553599999999998        52.928570000000001        2312.2649999999999     
         113   19.923700000000000        97.318039999999996        75.521739999999994        4132.2809999999999     
         113   19.257210000000001        97.112089999999995        76.465119999999999        4222.2809999999999     
         113   20.156960000000002        97.149130000000000        75.652169999999998        4312.2809999999999     
         113   19.522939999999998        98.234999999999999        78.000000000000000        4402.2809999999999     
         113   20.502350000000000        101.53234999999999        63.176470000000002        4492.2809999999999     
         113   27.459289999999999        106.21643000000000        60.000000000000000        4582.2809999999999     
         113   32.039110000000001        106.96101000000000        48.000000000000000        4672.2809999999999     
         113   42.300249999999998        105.72750000000001        48.000000000000000        4762.2809999999999     
         113   59.594259999999998        78.439999999999998        48.000000000000000        5073.9840000000004     
         113   60.025579999999998        71.659180000000006        48.571429999999999        5164.2659999999996     
         113   62.006900000000002        63.425660000000001        49.241379999999999        5254.2659999999996     
         113   65.373329999999996        58.306669999999997        48.000000000000000        5344.2659999999996     
         113   63.763330000000003        60.794519999999999        48.000000000000000        5434.2500000000000     
         113   62.488889999999998        62.159999999999997        60.000000000000000        5524.2659999999996     
         113   68.902879999999996        61.905439999999999        48.000000000000000        5614.2659999999996     
         113   60.922409999999999        61.892069999999997        48.000000000000000        5704.2659999999996     
         113   65.887410000000003        59.355310000000003        48.000000000000000        5794.2659999999996     
         113   73.768749999999997        48.978749999999998        48.000000000000000        5884.2659999999996     
         113   79.056669999999997        35.848889999999997        48.000000000000000        5974.2659999999996     
         113   80.070740000000001        31.587039999999998        36.000000000000000        6064.2659999999996     
         113   81.529820000000001        30.197189999999999        37.894739999999999        6154.2500000000000     
         113   81.384900000000002        31.306529999999999        36.000000000000000        6244.2659999999996     
         113   81.293270000000007        30.190580000000001        41.653849999999998        6334.2659999999996     
         113   80.516109999999998        30.483889999999999        36.000000000000000        6424.2659999999996     
         113   80.555639999999997        30.539230000000000        40.923079999999999        6514.2659999999996     
         113   81.051140000000004        29.600000000000001        42.685710000000000        6604.2659999999996     
         113   81.091669999999993        29.445830000000001        43.000000000000000        6694.2659999999996     
         113   80.352360000000004        33.811349999999997        40.921349999999997        6784.2659999999996     
         113   92.321610000000007        18.790710000000001        48.000000000000000        7045.9989999999998     
         113   81.439639999999997        21.473210000000002        48.000000000000000        7136.2650000000003     
         113   76.108810000000005        29.914400000000001        48.000000000000000        7226.2650000000003     
         113   71.537509999999997        37.714919999999999        49.084750000000000        7316.2650000000003     
         113   76.959999999999994        52.646729999999998        36.000000000000000        7406.2650000000003     
         113   77.030109999999993        53.120320000000000        36.000000000000000        7496.2650000000003     
         113   74.718980000000002        49.895339999999997        36.000000000000000        7586.2650000000003     
         113   72.988910000000004        49.601979999999998        36.000000000000000        7676.2650000000003     
         113   72.241360000000000        50.178400000000003        36.000000000000000        7766.2489999999998     
         113   74.206950000000006        49.122199999999999        36.000000000000000        7856.2650000000003     
         113   71.852450000000005        50.863360000000000        36.000000000000000        7946.2650000000003     
         113   74.160210000000006        49.564740000000000        36.000000000000000        8036.2650000000003     
         113   75.300610000000006        50.101360000000000        48.000000000000000        8126.2650000000003     
         113   72.726510000000005        51.220619999999997        48.000000000000000        8216.2649999999994     
         113   71.299480000000003        48.767919999999997        36.000000000000000        8306.2649999999994     
         113   75.455969999999994        49.003380000000000        36.000000000000000        8396.2649999999994     
         113   81.734840000000005        58.081629999999997        39.475110000000001        8486.2649999999994     
         113   81.000399999999999        55.875920000000001        40.704000000000001        8576.2649999999994     
         113   78.130039999999994        54.718110000000003        40.845280000000002        8666.2649999999994     
         113   76.185040000000001        49.655749999999998        36.000000000000000        8756.2649999999994     
         113   75.326899999999995        27.384640000000001        40.100310000000000        9001.0000000000000     
         113   74.689549999999997        28.619740000000000        40.870130000000003        9091.2659999999996     
         113   76.703270000000003        23.625630000000001        39.428570000000001        9181.2500000000000     
         113   78.161680000000004        22.069030000000001        37.327430000000000        9271.2659999999996     
         113   75.491749999999996        25.339130000000001        39.952379999999998        9361.2659999999996     
         113   77.161500000000004        27.793430000000001        39.774650000000001        9451.2659999999996     
         113   76.393479999999997        27.840810000000001        40.351649999999999        9541.2659999999996     
         113   75.370679999999993        26.946929999999998        40.500000000000000        9631.2659999999996     
         113   74.850679999999997        27.651969999999999        41.230770000000000        9721.2659999999996     
         113   74.699179999999998        29.316070000000000        42.705039999999997        9811.2659999999996     
         113   75.215459999999993        31.201550000000001        41.855069999999998        9901.2500000000000     
         113   75.314940000000007        28.639930000000000        41.843870000000003        9991.2659999999996     
         113   74.797590000000000        27.788869999999999        41.276260000000001        10081.266000000000     
         113   75.149580000000000        27.961670000000002        42.083720000000000        10171.266000000000     
         113   75.774559999999994        28.023009999999999        41.883499999999998        10261.266000000000     
         113   75.324380000000005        26.963950000000001        41.716740000000001        10351.266000000000     
         113   75.193809999999999        27.341159999999999        30.928180000000001        10441.266000000000     
         113   74.736239999999995        25.787310000000002        31.553300000000000        10531.266000000000     
         113   74.746150000000000        28.790299999999998        31.246540000000000        10621.250000000000     
         113   76.136229999999998        29.491790000000002        33.452829999999999        10711.266000000000     
         113   75.792619999999999        27.625350000000001        34.106949999999998        10931.000000000000     
         113   76.291610000000006        28.412420000000001        34.500000000000000        11021.266000000000     
         113   76.473659999999995        29.016390000000001        36.804119999999998        11111.266000000000     
         113   79.695099999999996        30.555230000000002        40.549019999999999        11201.266000000000     
         113   79.254000000000005        30.454360000000001        40.309089999999998        11291.266000000000     
         113   77.954160000000002        29.710650000000001        41.327100000000002        11381.266000000000     
         113   75.847340000000003        31.194459999999999        40.748199999999997        11471.266000000000     
         114   29.162730000000000        64.918180000000007        48.000000000000000        5614.2659999999996     
         114   36.803289999999997        66.496960000000001        48.000000000000000        5704.2659999999996     
         114   37.291280000000000        67.733620000000002        48.000000000000000        5794.2659999999996     
         114   37.470120000000001        67.418350000000004        51.176470000000002        5884.2659999999996     
         114   40.062069999999999        73.370570000000001        48.000000000000000        5974.2659999999996     
         114   39.175950000000000        74.643100000000004        36.000000000000000        6064.2659999999996     
         114   36.707439999999998        69.671859999999995        36.000000000000000        6154.2500000000000     
         114   29.707020000000000        75.874459999999999        40.909089999999999        6244.2659999999996     
         114   29.906020000000002        77.410679999999999        39.699249999999999        6334.2659999999996     
         114   21.498950000000001        74.257050000000007        37.515790000000003        6424.2659999999996     
         114   15.365280000000000        74.781109999999998        36.000000000000000        6514.2659999999996     
         114   19.468730000000001        72.412360000000007        36.000000000000000        6604.2659999999996     
         114   21.023930000000000        72.533209999999997        36.000000000000000        6694.2659999999996     
         114   29.932240000000000        71.160820000000001        37.591839999999998        6784.2659999999996     
         114   35.520000000000003        68.877809999999997        48.000000000000000        7045.9989999999998     
         114   44.146290000000000        69.179429999999996        48.000000000000000        7136.2650000000003     
         114   51.439740000000000        69.618420000000000        48.000000000000000        7226.2650000000003     
         114   49.961680000000001        70.183160000000001        48.000000000000000        7316.2650000000003     
         114   53.161070000000002        75.665000000000006        36.000000000000000        7406.2650000000003     
         114   66.625079999999997        80.735249999999994        36.000000000000000        7496.2650000000003     
         114   74.879779999999997        82.485330000000005        37.600000000000001        7586.2650000000003     
         114   82.385679999999994        78.404480000000007        40.704000000000001        7676.2650000000003     
         114   79.539429999999996        77.293000000000006        36.000000000000000        7766.2489999999998     
         114   77.761200000000002        81.825640000000007        41.729320000000001        7856.2650000000003     
         114   82.510000000000005        75.616320000000002        36.000000000000000        7946.2650000000003     
         114   85.365570000000005        70.820840000000004        41.937280000000001        8036.2650000000003     
         114   76.536119999999997        69.782719999999998        48.000000000000000        8126.2650000000003     
         114   67.143119999999996        67.285690000000002        50.422020000000003        8216.2649999999994     
         114   57.490099999999998        61.405630000000002        37.165050000000001        8306.2649999999994     
         114   60.395380000000003        48.612310000000001        36.000000000000000        8396.2649999999994     
         114   64.683790000000002        47.102950000000000        36.000000000000000        8486.2649999999994     
         114   64.242959999999997        46.489809999999999        37.555560000000000        8576.2649999999994     
         115   60.932910000000000        48.502780000000001        38.886080000000000        9001.0000000000000     
         115   60.240630000000003        46.242289999999997        36.000000000000000        9091.2659999999996     
         115   61.473820000000003        45.516730000000003        36.000000000000000        9181.2500000000000     
         115   62.857889999999998        45.723579999999998        40.000000000000000        9271.2659999999996     
         115   58.000689999999999        50.149889999999999        36.000000000000000        9361.2659999999996     
         115   54.753680000000003        51.755730000000000        39.692309999999999        9451.2659999999996     
         115   53.158909999999999        52.499639999999999        36.000000000000000        9541.2659999999996     
         115   58.471559999999997        47.568129999999996        37.687500000000000        9631.2659999999996     
         115   63.330550000000002        45.489820000000002        37.963639999999998        9721.2659999999996     
         115   57.743870000000001        45.307099999999998        36.000000000000000        9811.2659999999996     
         116   96.480000000000004        36.640000000000001        48.000000000000000        1129.0000000000000     
         116   97.343639999999994        37.336359999999999        48.000000000000000        1219.2660000000001     
         116   90.384360000000001        31.914870000000001        48.000000000000000        1309.2660000000001     
         116   85.041960000000003        36.659019999999998        48.000000000000000        1399.2660000000001     
         116   89.857140000000001        30.868569999999998        48.000000000000000        1489.2660000000001     
         116   93.338669999999993        34.936219999999999        48.000000000000000        1771.9990000000000     
         116   88.725999999999999        35.435429999999997        36.000000000000000        1862.2650000000001     
         116   76.948059999999998        29.582100000000001        39.774189999999997        1952.2650000000001     
         116   66.528850000000006        34.189419999999998        36.000000000000000        2042.2650000000001     
         116   62.375439999999998        33.487340000000003        36.000000000000000        2132.2649999999999     
         116   61.987330000000000        33.152000000000001        36.000000000000000        2222.2649999999999     
         116   68.251919999999998        39.974950000000000        36.000000000000000        2312.2649999999999     
         116   61.940510000000003        48.777290000000001        36.000000000000000        2402.2649999999999     
         116   54.852499999999999        50.782499999999999        39.857140000000001        2492.2649999999999     
         116   43.171599999999998        56.032800000000002        36.000000000000000        2582.2649999999999     
         116   58.065550000000002        66.883610000000004        39.647579999999998        2883.0000000000000     
         116   55.456470000000003        82.067449999999994        38.901960000000003        2973.2660000000001     
         116   54.742730000000002        83.343729999999994        42.280000000000001        3063.2660000000001     
         116   47.588600000000000        96.082170000000005        42.420380000000002        3153.2660000000001     
         116   41.299050000000001        105.92941999999999        44.390979999999999        3243.2660000000001     
         116   44.086919999999999        115.45423000000000        48.000000000000000        3333.2660000000001     
         116   49.194890000000001        123.44678000000000        52.066569999999999        3423.2660000000001     
         116   48.788300000000000        129.25279000000000        54.733620000000002        3513.2660000000001     
         116   42.072890000000001        142.16763000000000        60.000000000000000        3603.2500000000000     
         116   36.475969999999997        142.68026000000000        62.214590000000001        3693.2660000000001     
         116   36.305929999999996        155.78785999999999        67.034480000000002        3952.0160000000001     
         116   27.313590000000001        170.37076999999999        72.000000000000000        4042.2809999999999     
         116   26.178590000000000        173.91740999999999        72.000000000000000        4132.2809999999999     
         116   26.041570000000000        179.23443000000000        79.200000000000003        4222.2809999999999     
         116   24.454350000000002        188.42211000000000        87.594939999999994        4312.2809999999999     
         116   26.014430000000001        188.96700999999999        84.000000000000000        4402.2809999999999     
         116   33.064700000000002        191.47244000000001        86.543779999999998        4492.2809999999999     
         116   36.769280000000002        199.20697000000001        89.210160000000002        4582.2809999999999     
         116   42.133020000000002        207.22349000000000        84.000000000000000        4672.2809999999999     
         116   53.756889999999999        209.37066999999999        84.000000000000000        4762.2809999999999     
         116   52.945810000000002        206.97720000000001        88.774190000000004        5073.9840000000004     
         116   52.638669999999998        208.63067000000001        90.933329999999998        5164.2659999999996     
         116   53.447099999999999        208.99827999999999        91.354839999999996        5254.2659999999996     
         116   52.139879999999998        208.32291000000001        90.558139999999995        5344.2659999999996     
         116   53.801000000000002        208.84137000000001        93.233639999999994        5434.2500000000000     
         116   52.366810000000001        208.13681000000000        92.680850000000007        5524.2659999999996     
         116   51.646419999999999        208.33792000000000        96.000000000000000        5614.2659999999996     
         116   41.647889999999997        206.31695999999999        89.845359999999999        5704.2659999999996     
         116   32.465949999999999        202.44816000000000        91.505020000000002        5794.2659999999996     
         116   28.460629999999998        201.46402000000000        90.730159999999998        5884.2659999999996     
         116   30.104089999999999        201.91717000000000        93.384200000000007        5974.2659999999996     
         116   37.556910000000002        204.27052000000000        84.000000000000000        6064.2659999999996     
         116   51.749400000000001        209.32196999999999        96.256410000000002        6154.2500000000000     
         116   61.262909999999998        213.14894000000001        90.033519999999996        6244.2659999999996     
         116   58.561810000000001        212.22604000000001        91.449659999999994        6334.2659999999996     
         116   53.591580000000000        208.52721000000000        89.295550000000006        6424.2659999999996     
         116   55.245150000000002        211.36671999999999        90.423240000000007        6514.2659999999996     
         116   55.489629999999998        209.64822000000001        90.056070000000005        6604.2659999999996     
         116   54.204999999999998        208.19159999999999        90.480000000000004        6694.2659999999996     
         116   55.659170000000003        209.40045000000001        92.467920000000007        6784.2659999999996     
         116   55.400820000000003        208.56174999999999        90.618560000000002        7045.9989999999998     
         116   55.856940000000002        208.67129000000000        96.000000000000000        7136.2650000000003     
         116   55.507710000000003        208.35624999999999        96.000000000000000        7226.2650000000003     
         116   55.368600000000001        208.55551000000000        94.878500000000003        7316.2650000000003     
         116   55.518050000000002        208.49950999999999        84.000000000000000        7406.2650000000003     
         116   56.085830000000001        208.56693999999999        84.000000000000000        7496.2650000000003     
         116   55.938160000000003        208.19316000000001        84.000000000000000        7586.2650000000003     
         116   55.384889999999999        208.21133000000000        84.000000000000000        7676.2650000000003     
         116   54.533369999999998        207.97700000000000        96.299999999999997        7766.2489999999998     
         116   55.376669999999997        207.67571000000001        84.000000000000000        7856.2650000000003     
         116   55.689509999999999        208.57171000000000        84.000000000000000        7946.2650000000003     
         116   56.135640000000002        207.98743999999999        84.000000000000000        8036.2650000000003     
         116   55.685000000000002        207.74696000000000        84.000000000000000        8126.2650000000003     
         116   55.565049999999999        208.33846000000000        84.000000000000000        8216.2649999999994     
         116   56.162920000000000        207.18971999999999        84.166669999999996        8306.2649999999994     
         116   55.220440000000004        208.00030000000001        86.933329999999998        8396.2649999999994     
         116   54.686000000000000        208.19159999999999        86.719999999999999        8486.2649999999994     
         116   56.587649999999996        207.86550000000000        89.637580000000000        8576.2649999999994     
         116   51.131399999999999        206.73263000000000        88.000000000000000        8666.2649999999994     
         116   37.439369999999997        201.99027000000001        88.607140000000001        8756.2649999999994     
         116   18.695779999999999        199.65630999999999        85.252430000000004        9001.0000000000000     
         116   17.492460000000001        198.72985000000000        84.000000000000000        9091.2659999999996     
         116   26.510600000000000        199.90109000000001        87.344260000000006        9181.2500000000000     
         116   37.556669999999997        201.80590000000001        87.341769999999997        9271.2659999999996     
         116   50.817380000000000        206.82696999999999        90.098360000000000        9361.2659999999996     
         116   60.895829999999997        212.64036999999999        100.38889000000000        9451.2659999999996     
         116   56.644910000000003        209.90170000000001        96.000000000000000        9541.2659999999996     
         116   56.393099999999997        209.60713000000001        96.000000000000000        9631.2659999999996     
         116   61.751460000000002        213.05062000000001        99.625000000000000        9721.2659999999996     
         116   59.627319999999997        211.01464999999999        99.126760000000004        9811.2659999999996     
         116   60.349879999999999        211.91695000000001        98.047899999999998        9901.2500000000000     
         116   58.178240000000002        210.68481000000000        126.87866000000000        9991.2659999999996     
         116   54.086069999999999        207.73518000000001        137.57142999999999        10081.266000000000     
         116   55.559800000000003        208.05212000000000        146.90908999999999        10171.266000000000     
         116   54.945000000000000        208.08672000000001        138.31034000000000        10261.266000000000     
         116   53.507240000000003        212.43826999999999        100.06299000000000        10351.266000000000     
         116   51.597099999999998        213.19559000000001        91.741940000000000        10441.266000000000     
         116   55.634940000000000        210.12082000000001        90.564710000000005        10531.266000000000     
         116   56.129289999999997        210.00850000000000        92.409450000000007        10621.250000000000     
         116   50.393999999999998        206.89036999999999        90.568420000000003        10711.266000000000     
         116   42.204340000000002        205.27697000000001        88.342110000000005        10931.000000000000     
         116   39.679119999999998        208.80422999999999        90.394159999999999        11021.266000000000     
         116   40.675330000000002        206.84972999999999        92.000000000000000        11111.266000000000     
         116   41.261380000000003        206.40897000000001        96.000000000000000        11201.266000000000     
         116   40.880260000000000        206.78255999999999        96.000000000000000        11291.266000000000     
         116   40.963679999999997        206.89379000000000        96.000000000000000        11381.266000000000     
         116   40.427940000000000        206.83000000000001        96.000000000000000        11471.266000000000     
         117   98.811570000000003        104.08780000000000        78.457400000000007        0.0000000000000000     
         117   92.179860000000005        102.82850999999999        81.191490000000002        90.266000000000005     
         117   88.015600000000006        102.29020000000000        87.840000000000003        180.26599999999999     
         117   89.266769999999994        105.97938000000001        95.261539999999997        270.26600000000002     
         117   93.174710000000005        109.32411999999999        92.294120000000007        360.26600000000002     
         117   108.42057000000000        94.219620000000006        103.08571000000001        549.00000000000000     
         117   111.91551000000000        91.446920000000006        110.30768999999999        639.26499999999999     
         117   114.19638999999999        89.889439999999993        112.33333000000000        729.26499999999999     
         117   115.03829000000000        89.518860000000004        111.77143000000000        819.26499999999999     
         117   112.80929999999999        79.368700000000004        118.80000000000000        909.26499999999999     
         117   110.94450000000001        78.513999999999996        120.00000000000000        1129.0000000000000     
         117   117.98889000000000        75.747219999999999        120.00000000000000        1219.2660000000001     
         117   121.27508000000000        76.135080000000002        120.00000000000000        1309.2660000000001     
         117   123.46661000000000        79.251609999999999        120.77419000000000        1399.2660000000001     
         117   122.30748000000000        78.398499999999999        124.71028000000000        1489.2660000000001     
         117   125.77612999999999        78.925380000000004        126.02151000000001        1771.9990000000000     
         117   128.63130000000001        77.965429999999998        109.69565000000000        1862.2650000000001     
         117   125.57389000000001        77.165559999999999        115.16667000000000        1952.2650000000001     
         117   131.93143000000001        79.835430000000002        108.00000000000000        2042.2650000000001     
         117   143.27912000000001        111.18365000000000        86.452550000000002        2132.2649999999999     
         118   37.976390000000002        13.679720000000000        36.000000000000000        549.00000000000000     
         118   45.367429999999999        23.079170000000001        42.715600000000002        639.26499999999999     
         118   50.264299999999999        29.281720000000000        52.516129999999997        729.26499999999999     
         118   58.884810000000002        27.160740000000001        45.000000000000000        819.26499999999999     
         118   52.553959999999996        28.934470000000001        52.075470000000003        909.26499999999999     
         118   50.672379999999997        27.661899999999999        53.857140000000001        1129.0000000000000     
         118   50.646470000000001        29.485740000000000        53.470590000000001        1219.2660000000001     
         118   54.167999999999999        27.470089999999999        53.321739999999998        1309.2660000000001     
         118   54.289090000000002        27.825679999999998        54.000000000000000        1399.2660000000001     
         118   54.440939999999998        28.918990000000001        57.608699999999999        1489.2660000000001     
         118   77.969089999999994        21.695450000000001        48.000000000000000        1771.9990000000000     
         118   79.253090000000000        20.235800000000001        36.000000000000000        1862.2650000000001     
         118   82.468890000000002        23.505279999999999        36.000000000000000        1952.2650000000001     
         118   89.986099999999993        32.161130000000000        39.234040000000000        2042.2650000000001     
         118   96.497919999999993        36.010129999999997        37.558439999999997        2132.2649999999999     
         118   100.37805000000000        40.477350000000001        40.460180000000001        2222.2649999999999     
         118   98.290499999999994        40.182000000000002        40.200000000000003        2312.2649999999999     
         118   94.355069999999998        34.709040000000002        36.000000000000000        2402.2649999999999     
         118   87.272559999999999        27.920770000000001        36.000000000000000        2492.2649999999999     
         118   80.697950000000006        23.300509999999999        36.000000000000000        2582.2649999999999     
         118   74.421719999999993        4.8139799999999999        47.354840000000003        2883.0000000000000     
         118   65.489999999999995        3.2837499999999999        39.000000000000000        2973.2660000000001     
         118   66.525999999999996        6.1296700000000000        41.200000000000003        3063.2660000000001     
         118   66.116730000000004        4.6061199999999998        38.693880000000000        3153.2660000000001     
         118   66.422910000000002        6.2362399999999996        41.230770000000000        3243.2660000000001     
         118   65.871560000000002        6.6715600000000004        39.562500000000000        3333.2660000000001     
         118   65.671059999999997        4.5502099999999999        38.553190000000001        3423.2660000000001     
         119   27.943040000000000        41.456090000000003        45.130429999999997        549.00000000000000     
         119   25.857189999999999        40.914050000000003        54.942149999999998        639.26499999999999     
         119   24.636180000000000        41.194719999999997        44.629210000000000        729.26499999999999     
         119   24.698450000000001        42.332580000000000        52.453609999999998        819.26499999999999     
         119   24.653110000000002        42.583880000000001        41.494509999999998        909.26499999999999     
         119   25.224350000000001        42.598260000000003        48.000000000000000        1129.0000000000000     
         119   26.176480000000002        41.805929999999996        48.131869999999999        1219.2660000000001     
         119   26.627669999999998        41.735999999999997        49.000000000000000        1309.2660000000001     
         119   26.046050000000001        42.783679999999997        48.000000000000000        1399.2660000000001     
         119   25.518190000000001        43.915849999999999        52.978720000000003        1489.2660000000001     
         119   27.186309999999999        43.625230000000002        52.912750000000003        1771.9990000000000     
         119   26.414780000000000        44.072899999999997        41.652169999999998        1862.2650000000001     
         119   25.916630000000001        43.152810000000002        44.359549999999999        1952.2650000000001     
         119   25.509609999999999        42.902520000000003        42.897640000000003        2042.2650000000001     
         119   27.089739999999999        38.295000000000002        47.586210000000001        2132.2649999999999     
         119   25.455570000000002        43.453740000000003        47.517240000000001        2222.2649999999999     
         119   23.470150000000000        45.631489999999999        44.417909999999999        2312.2649999999999     
         119   21.818320000000000        46.191580000000002        46.547370000000001        2402.2649999999999     
         119   21.862929999999999        44.740940000000002        44.858640000000001        2492.2649999999999     
         119   19.385359999999999        44.730359999999997        43.500000000000000        2582.2649999999999     
         119   22.801380000000002        28.955970000000001        50.351590000000002        2883.0000000000000     
         119   26.076650000000001        27.465940000000000        51.870970000000000        2973.2660000000001     
         119   31.622669999999999        23.523029999999999        66.109089999999995        3063.2660000000001     
         119   39.354550000000003        21.039549999999998        78.818179999999998        3153.2660000000001     
         119   40.811000000000000        19.295500000000001        76.200000000000003        3243.2660000000001     
         119   38.811720000000001        20.949660000000002        84.000000000000000        3333.2660000000001     
         119   44.512720000000002        17.706090000000000        85.350989999999996        3423.2660000000001     
         119   45.160179999999997        17.834000000000000        87.000000000000000        3513.2660000000001     
         119   45.244300000000003        15.753560000000000        85.288589999999999        3603.2500000000000     
         119   47.020000000000003        15.393330000000001        82.432429999999997        3693.2660000000001     
         120   171.52366000000001        64.098590000000002        84.000000000000000        0.0000000000000000     
         120   165.63240999999999        57.707239999999999        90.413790000000006        90.266000000000005     
         120   157.00603000000001        53.089340000000000        88.087339999999998        180.26599999999999     
         120   156.45101000000000        54.717100000000002        87.739130000000003        270.26600000000002     
         120   153.54201000000000        49.510790000000000        73.985609999999994        360.26600000000002     
         120   147.41149999999999        56.741100000000003        58.110239999999997        549.00000000000000     
         120   138.77144999999999        50.555940000000000        71.565219999999997        639.26499999999999     
         120   139.06861000000001        44.585000000000001        77.666669999999996        729.26499999999999     
         120   142.09897000000001        40.026409999999998        79.692310000000006        819.26499999999999     
         120   134.76222000000001        32.043170000000003        71.428569999999993        909.26499999999999     
         120   133.14243999999999        24.913329999999998        66.666669999999996        1129.0000000000000     
         120   134.41570999999999        23.891430000000000        59.742860000000000        1219.2660000000001     
         120   134.84984000000000        17.456720000000001        54.360660000000003        1309.2660000000001     
         120   136.24222000000000        15.904130000000000        55.809519999999999        1399.2660000000001     
         120   135.40978999999999        16.290209999999998        55.779310000000002        1489.2660000000001     
         120   129.57857999999999        19.698409999999999        81.557519999999997        1771.9990000000000     
         120   127.80688000000001        22.892640000000000        77.855999999999995        1862.2650000000001     
         120   129.94618000000000        33.925739999999998        79.147059999999996        1952.2650000000001     
         120   129.83171999999999        31.190570000000001        78.758619999999993        2042.2650000000001     
         120   131.52837000000000        30.292829999999999        86.151390000000006        2132.2649999999999     
         120   130.64170999999999        30.403430000000000        80.914289999999994        2222.2649999999999     
         120   135.11783000000000        32.535330000000002        74.400000000000006        2312.2649999999999     
         120   146.05060000000000        37.320300000000003        89.462689999999995        2402.2649999999999     
         120   145.01309000000001        37.094180000000001        90.763639999999995        2492.2649999999999     
         120   143.61193000000000        42.803159999999998        91.578950000000006        2582.2649999999999     
         121   155.49626000000001        17.934470000000001        51.707320000000003        0.0000000000000000     
         121   156.35631000000001        20.751310000000000        57.138460000000002        90.266000000000005     
         121   151.09178000000000        21.257259999999999        64.767120000000006        180.26599999999999     
         121   154.90666999999999        19.161069999999999        66.719999999999999        270.26600000000002     
         121   157.85049000000001        15.624919999999999        58.032789999999999        360.26600000000002     
         121   160.69963999999999        16.257840000000002        59.568860000000001        549.00000000000000     
         121   158.06679000000000        14.534720000000000        63.622639999999997        639.26499999999999     
         121   156.34156999999999        18.508279999999999        53.238810000000001        729.26499999999999     
         121   155.44989000000001        20.911239999999999        65.797749999999994        819.26499999999999     
         121   157.85941000000000        21.090000000000000        60.000000000000000        909.26499999999999     
         121   156.10873000000001        22.721129999999999        54.929580000000001        1129.0000000000000     
         121   157.36068000000000        23.053850000000001        61.128210000000003        1219.2660000000001     
         121   157.47200000000001        22.665140000000001        65.485709999999997        1309.2660000000001     
         121   156.67686000000000        22.243530000000000        68.941180000000003        1399.2660000000001     
         121   157.60911999999999        22.842060000000000        65.823530000000005        1489.2660000000001     
         121   157.28581000000000        22.856449999999999        66.580650000000006        1771.9990000000000     
         121   157.04818000000000        23.074549999999999        55.090910000000001        1862.2650000000001     
         121   154.85955000000001        21.035959999999999        54.337080000000000        1952.2650000000001     
         121   153.35619000000000        17.830480000000001        53.000000000000000        2042.2650000000001     
         121   153.91999999999999        20.038419999999999        55.105260000000001        2132.2649999999999     
         121   153.24823000000001        23.758720000000000        59.148940000000003        2222.2649999999999     
         121   153.35178999999999        23.970710000000000        58.142859999999999        2312.2649999999999     
         121   155.97388000000001        23.257140000000000        68.571430000000007        2402.2649999999999     
         121   158.61900000000000        19.992329999999999        77.400000000000006        2492.2649999999999     
         121   156.04327000000001        16.057520000000000        75.215689999999995        2582.2649999999999     
         121   156.81621000000001        25.963789999999999        59.172409999999999        2883.0000000000000     
         121   157.29774000000000        32.178060000000002        59.806449999999998        2973.2660000000001     
         121   156.44550000000001        38.690460000000002        53.174309999999998        3063.2660000000001     
         121   151.96464000000000        47.374699999999997        57.933770000000003        3153.2660000000001     
         121   152.57942000000000        51.574779999999997        60.000000000000000        3243.2660000000001     
         121   155.11305999999999        51.547040000000003        71.693879999999993        3333.2660000000001     
         121   157.73436000000001        57.040550000000003        76.690910000000002        3423.2660000000001     
         121   155.72438000000000        58.429589999999997        68.219179999999994        3513.2660000000001     
         121   156.68045000000001        63.232579999999999        65.932580000000002        3603.2500000000000     
         121   162.29367999999999        73.279470000000003        66.000000000000000        3693.2660000000001     
         121   172.04543000000001        97.140990000000002        96.000000000000000        3952.0160000000001     
         121   173.86797000000001        103.01056000000000        91.168830000000000        4042.2809999999999     
         121   172.69370000000001        112.22150999999999        93.945210000000003        4132.2809999999999     
         121   171.62504999999999        121.60178000000001        94.811880000000002        4222.2809999999999     
         121   171.64734999999999        121.80618000000000        93.000000000000000        4312.2809999999999     
         121   171.92836000000000        115.94685000000000        96.493150000000000        4402.2809999999999     
         121   174.53854999999999        111.04774000000000        103.25806000000000        4492.2809999999999     
         122   63.594320000000003        44.125929999999997        36.000000000000000        0.0000000000000000     
         122   67.940969999999993        38.551760000000002        40.945450000000001        90.266000000000005     
         122   64.464299999999994        30.386839999999999        41.924050000000001        180.26599999999999     
         122   69.725759999999994        21.199520000000000        42.624000000000002        270.26600000000002     
         122   72.821240000000003        25.258230000000001        40.353980000000000        360.26600000000002     
         122   76.903080000000003        27.680879999999998        40.879120000000000        549.00000000000000     
         122   74.976489999999998        24.717530000000000        42.185569999999998        639.26499999999999     
         122   71.397800000000004        19.508350000000000        31.648350000000001        729.26499999999999     
         122   68.222309999999993        22.996919999999999        36.000000000000000        819.26499999999999     
         122   66.440759999999997        32.541269999999997        26.886080000000000        909.26499999999999     
         122   58.578930000000000        20.350000000000001        55.928570000000001        1129.0000000000000     
         122   62.189019999999999        14.234120000000001        74.117649999999998        1219.2660000000001     
         122   63.085000000000001        15.022000000000000        72.000000000000000        1309.2660000000001     
         122   58.386000000000003        14.535710000000000        66.685710000000000        1399.2660000000001     
         122   58.890990000000002        19.435160000000000        65.142859999999999        1489.2660000000001     
         122   47.999420000000001        32.401940000000003        80.854370000000003        1771.9990000000000     
         122   62.462730000000001        26.640000000000001        90.727270000000004        1862.2650000000001     
         123   18.617460000000001        22.505400000000002        80.761899999999997        1129.0000000000000     
         123   28.435050000000000        32.171680000000002        53.227719999999998        1219.2660000000001     
         123   29.047760000000000        33.614780000000003        53.104480000000002        1309.2660000000001     
         123   37.884390000000003        41.891219999999997        66.439019999999999        1399.2660000000001     
         123   39.580179999999999        41.453099999999999        54.265490000000000        1489.2660000000001     
         123   52.274169999999998        41.152619999999999        55.106800000000000        1771.9990000000000     
         123   59.631670000000000        33.947499999999998        36.000000000000000        1862.2650000000001     
         123   63.763330000000003        21.904000000000000        36.000000000000000        1952.2650000000001     
         123   65.897630000000007        13.520680000000000        36.000000000000000        2042.2650000000001     
         123   66.702780000000004        8.9005600000000005        36.000000000000000        2132.2649999999999     
         123   62.210450000000002        5.7518200000000004        36.000000000000000        2222.2649999999999     
         124   56.979999999999997        24.906289999999998        36.000000000000000        0.0000000000000000     
         124   58.779220000000002        22.606269999999999        36.000000000000000        90.266000000000005     
         124   49.252209999999998        25.631810000000002        46.751680000000000        180.26599999999999     
         124   55.061480000000003        14.895930000000000        38.666670000000003        270.26600000000002     
         124   50.219090000000001        7.2990899999999996        36.000000000000000        360.26600000000002     
         124   59.640850000000000        7.8093599999999999        36.000000000000000        549.00000000000000     
         124   58.060789999999997        5.3844700000000003        41.210529999999999        639.26499999999999     
         124   55.760370000000002        7.7117599999999999        28.777780000000000        729.26499999999999     
         124   55.742989999999999        7.3226899999999997        28.835819999999998        819.26499999999999     
         124   51.283169999999998        13.601900000000001        18.666670000000000        909.26499999999999     
         125   84.298330000000007        17.081669999999999        48.000000000000000        1129.0000000000000     
         125   82.175240000000002        21.142859999999999        48.000000000000000        1219.2660000000001     
         125   79.828220000000002        27.747129999999999        48.930230000000002        1309.2660000000001     
         125   71.361410000000006        27.678989999999999        48.000000000000000        1399.2660000000001     
         125   74.937330000000003        21.608000000000001        48.000000000000000        1489.2660000000001     
         125   76.271029999999996        25.619309999999999        48.000000000000000        1771.9990000000000     
         125   73.521180000000001        22.504709999999999        36.000000000000000        1862.2650000000001     
         125   73.189520000000002        21.953330000000001        36.000000000000000        1952.2650000000001     
         125   73.721299999999999        19.345710000000000        36.000000000000000        2042.2650000000001     
         125   70.715310000000002        23.438369999999999        38.571429999999999        2132.2649999999999     
         125   77.049449999999993        19.451429999999998        36.000000000000000        2222.2649999999999     
         125   85.806359999999998        27.602000000000000        38.945450000000001        2312.2649999999999     
         125   90.076059999999998        37.978900000000003        37.417319999999997        2402.2649999999999     
         125   91.934119999999993        39.111179999999997        36.000000000000000        2492.2649999999999     
         125   84.447800000000001        32.585079999999998        36.000000000000000        2582.2649999999999     
         125   88.236189999999993        33.581899999999997        36.000000000000000        2883.0000000000000     
         125   77.692409999999995        30.894050000000000        39.261539999999997        2973.2660000000001     
         125   77.675330000000002        32.338000000000001        36.000000000000000        3063.2660000000001     
         125   77.904380000000003        32.454290000000000        37.485709999999997        3153.2660000000001     
         125   76.978970000000004        31.674530000000001        38.871789999999997        3243.2660000000001     
         125   77.869140000000002        32.264000000000003        36.000000000000000        3333.2660000000001     
         125   78.085629999999995        37.740000000000002        36.000000000000000        3423.2660000000001     
         125   71.274180000000001        48.437220000000003        36.000000000000000        3513.2660000000001     
         125   59.877820000000000        49.150919999999999        36.000000000000000        3603.2500000000000     
         125   46.663899999999998        53.399149999999999        36.000000000000000        3693.2660000000001     
         125   55.152650000000001        80.811019999999999        60.000000000000000        3952.0160000000001     
         125   54.626100000000001        86.241709999999998        62.971429999999998        4042.2809999999999     
         125   56.065880000000000        81.211370000000002        60.000000000000000        4132.2809999999999     
         125   59.753390000000003        72.075999999999993        60.000000000000000        4222.2809999999999     
         125   59.302070000000001        61.777239999999999        60.000000000000000        4312.2809999999999     
         125   54.777619999999999        54.759999999999998        60.000000000000000        4402.2809999999999     
         125   53.552630000000001        52.903509999999997        60.000000000000000        4492.2809999999999     
         125   66.432900000000004        48.529679999999999        60.000000000000000        4582.2809999999999     
         125   67.978430000000003        48.956080000000000        48.000000000000000        4672.2809999999999     
         125   80.406289999999998        44.019430000000000        48.000000000000000        4762.2809999999999     
         125   91.647120000000001        48.150170000000003        48.000000000000000        5073.9840000000004     
         125   95.962140000000005        54.680709999999998        48.000000000000000        5164.2659999999996     
         125   102.30106000000001        53.610639999999997        48.000000000000000        5254.2659999999996     
         125   108.09371000000000        54.789839999999998        48.000000000000000        5344.2659999999996     
         125   116.77905000000000        56.971190000000000        48.000000000000000        5434.2500000000000     
         125   115.90737000000000        57.077370000000002        60.000000000000000        5524.2659999999996     
         125   109.37663000000001        55.976370000000003        50.549999999999997        5614.2659999999996     
         125   98.110550000000003        53.441450000000003        48.000000000000000        5704.2659999999996     
         125   93.549009999999996        41.464399999999998        48.000000000000000        5794.2659999999996     
         125   92.153419999999997        38.292659999999998        48.000000000000000        5884.2659999999996     
         125   86.066670000000002        31.513330000000000        48.000000000000000        5974.2659999999996     
         125   79.679280000000006        22.940000000000001        36.000000000000000        6064.2659999999996     
         125   74.418260000000004        23.503039999999999        36.000000000000000        6154.2500000000000     
         125   74.634289999999993        28.754290000000001        36.000000000000000        6244.2659999999996     
         125   67.493099999999998        37.595399999999998        36.000000000000000        6334.2659999999996     
         125   69.847780000000000        42.508890000000001        36.000000000000000        6424.2659999999996     
         125   69.313329999999993        44.523330000000001        36.000000000000000        6514.2659999999996     
         125   67.623400000000004        48.525109999999998        36.000000000000000        6604.2659999999996     
         125   68.874409999999997        53.922060000000002        36.000000000000000        6694.2659999999996     
         125   68.217969999999994        53.668810000000001        41.694920000000003        6784.2659999999996     
         125   68.842420000000004        60.332419999999999        48.000000000000000        7045.9989999999998     
         125   65.548100000000005        62.710410000000003        49.785119999999999        7136.2650000000003     
         125   61.443869999999997        70.693870000000004        48.000000000000000        7226.2650000000003     
         125   61.848730000000003        78.246189999999999        48.000000000000000        7316.2650000000003     
         125   61.251640000000002        74.693020000000004        36.952379999999998        7406.2650000000003     
         125   62.675759999999997        66.121619999999993        36.000000000000000        7496.2650000000003     
         125   62.349299999999999        70.411860000000004        36.000000000000000        7586.2650000000003     
         125   61.848990000000001        72.176810000000003        36.521740000000001        7676.2650000000003     
         125   57.918660000000003        80.813959999999994        41.395969999999998        7766.2489999999998     
         125   56.004330000000003        84.885540000000006        41.732480000000002        7856.2650000000003     
         125   59.820850000000000        80.321359999999999        41.542369999999998        7946.2650000000003     
         125   63.024340000000002        72.040819999999997        40.524590000000003        8036.2650000000003     
         125   62.935879999999997        74.385700000000000        48.000000000000000        8126.2650000000003     
         125   58.758850000000002        81.940770000000001        48.000000000000000        8216.2649999999994     
         125   60.224290000000003        79.514460000000000        40.745759999999997        8306.2649999999994     
         125   61.970829999999999        73.115340000000003        41.323309999999999        8396.2649999999994     
         125   61.937049999999999        75.949619999999996        42.846150000000002        8486.2649999999994     
         125   57.854720000000000        81.574560000000005        45.907690000000002        8576.2649999999994     
         125   55.641179999999999        82.789929999999998        45.907890000000002        8666.2649999999994     
         125   57.277380000000001        80.922799999999995        44.579439999999998        8756.2649999999994     
         125   47.587690000000002        94.632940000000005        49.574660000000002        9001.0000000000000     
         125   44.837269999999997        101.28749999999999        53.545450000000002        9091.2659999999996     
         125   43.931120000000000        112.24715999999999        56.068970000000000        9181.2500000000000     
         125   46.325820000000000        115.77361000000001        55.131149999999998        9271.2659999999996     
         125   43.689129999999999        111.46031000000001        57.070869999999999        9361.2659999999996     
         125   45.346670000000003        101.68667000000001        54.756760000000000        9451.2659999999996     
         125   53.870849999999997        90.629919999999998        49.023260000000001        9541.2659999999996     
         125   59.291620000000002        78.602099999999993        52.571429999999999        9631.2659999999996     
         125   60.246209999999998        76.908969999999997        48.000000000000000        9721.2659999999996     
         125   57.709040000000002        79.848740000000006        51.555560000000000        9811.2659999999996     
         125   62.318570000000001        78.023750000000007        49.821429999999999        9901.2500000000000     
         125   62.291139999999999        80.805189999999996        53.848100000000002        9991.2659999999996     
         125   62.308000000000000        76.280550000000005        52.690910000000002        10081.266000000000     
         125   59.524650000000001        78.191739999999996        53.883870000000002        10171.266000000000     
         125   54.649349999999998        85.763930000000002        54.504669999999997        10261.266000000000     
         125   49.492939999999997        87.098399999999998        53.262030000000003        10351.266000000000     
         125   48.896920000000001        87.889229999999998        41.000000000000000        10441.266000000000     
         125   55.691850000000002        80.294569999999993        42.888890000000004        10531.266000000000     
         125   52.457780000000000        75.068889999999996        46.666670000000003        10621.250000000000     
         125   52.167479999999998        72.973060000000004        40.734690000000001        10711.266000000000     
         125   37.176189999999998        58.324919999999999        39.714289999999998        10931.000000000000     
         125   44.247950000000003        52.583930000000002        42.246580000000002        11021.266000000000     
         125   45.724600000000002        53.568600000000004        44.880000000000003        11111.266000000000     
         125   44.414099999999998        52.392000000000003        42.514290000000003        11201.266000000000     
         125   45.300870000000003        52.958260000000003        48.000000000000000        11291.266000000000     
         125   43.443689999999997        53.900460000000002        42.369230000000002        11381.266000000000     
         125   49.329039999999999        52.437040000000003        41.634779999999999        11471.266000000000     
         126   262.46692999999999        137.70409000000001        96.000000000000000        3952.0160000000001     
         126   264.02183000000002        144.36779000000001        96.000000000000000        4042.2809999999999     
         126   266.08472000000000        157.35423000000000        103.85915000000000        4132.2809999999999     
         126   258.08274999999998        160.43819999999999        108.00000000000000        4222.2809999999999     
         126   257.32091000000003        167.97623999999999        112.38579000000000        4312.2809999999999     
         126   257.20103000000000        166.97207000000000        111.93103000000001        4402.2809999999999     
         126   255.74821000000000        166.04275999999999        114.04877999999999        4492.2809999999999     
         126   251.35758999999999        165.91309999999999        120.00000000000000        4582.2809999999999     
         126   250.20706000000001        166.15968000000001        118.71657999999999        4672.2809999999999     
         127   78.142920000000004        54.900440000000003        43.620440000000002        10261.266000000000     
         127   69.569609999999997        53.472209999999997        36.000000000000000        10351.266000000000     
         127   69.068230000000000        50.914810000000003        35.468350000000001        10441.266000000000     
         127   77.324219999999997        45.689219999999999        34.125000000000000        10531.266000000000     
         127   82.458479999999994        61.003160000000001        41.392409999999998        10621.250000000000     
         127   81.182109999999994        59.787889999999997        41.466670000000001        10711.266000000000     
         127   89.023089999999996        71.268529999999998        44.294119999999999        10931.000000000000     
         127   90.493120000000005        69.092320000000001        44.159999999999997        11021.266000000000     
         127   89.067980000000006        68.150040000000004        43.160490000000003        11111.266000000000     
         127   90.058000000000007        68.604730000000004        48.000000000000000        11201.266000000000     
         127   89.735090000000000        69.149640000000005        48.000000000000000        11291.266000000000     
         127   90.224670000000003        67.588970000000003        48.000000000000000        11381.266000000000     
         127   93.746619999999993        73.766620000000003        50.723080000000003        11471.266000000000     
         128   75.206519999999998        24.194780000000002        36.000000000000000        8306.2649999999994     
         128   73.824410000000000        24.369830000000000        36.000000000000000        8396.2649999999994     
         128   74.879620000000003        25.146039999999999        36.000000000000000        8486.2649999999994     
         128   73.486419999999995        30.754180000000002        37.074629999999999        8576.2649999999994     
         128   69.004999999999995        41.994999999999997        36.000000000000000        8666.2649999999994     
         128   78.025599999999997        44.000399999999999        38.159999999999997        8756.2649999999994     
         128   79.817539999999994        38.707689999999999        36.000000000000000        9001.0000000000000     
         128   90.989170000000001        35.065210000000000        36.000000000000000        9091.2659999999996     
         128   95.527270000000001        36.178310000000003        40.519480000000001        9181.2500000000000     
         128   90.738550000000004        33.945129999999999        41.179490000000001        9271.2659999999996     
         128   80.293660000000003        39.168709999999997        36.950499999999998        9361.2659999999996     
         128   73.585599999999999        48.477400000000003        41.399999999999999        9451.2659999999996     
         128   68.891400000000004        55.879739999999998        43.789470000000001        9541.2659999999996     
         128   67.624619999999993        63.393329999999999        48.000000000000000        9631.2659999999996     
         128   63.313530000000000        68.528350000000003        46.588239999999999        9721.2659999999996     
         128   62.647910000000003        69.291650000000004        48.000000000000000        9811.2659999999996     
         128   65.788849999999996        66.386539999999997        51.153849999999998        9901.2500000000000     
         128   67.264489999999995        63.186940000000000        48.000000000000000        9991.2659999999996     
         128   69.216809999999995        61.891880000000000        48.000000000000000        10081.266000000000     
         128   71.153850000000006        61.737139999999997        48.000000000000000        10171.266000000000     
         128   75.284369999999996        44.731720000000003        47.724139999999998        10261.266000000000     
         128   72.569040000000001        43.860599999999998        43.518070000000002        10351.266000000000     
         128   64.392129999999995        46.680660000000003        25.377050000000001        10441.266000000000     
         128   65.476299999999995        48.415190000000003        33.777780000000000        10531.266000000000     
         129   53.515450000000001        52.259700000000002        35.090910000000001        10441.266000000000     
         129   53.268619999999999        53.462150000000001        36.000000000000000        10531.266000000000     
         129   55.449219999999997        52.115589999999997        35.705880000000001        10621.250000000000     
         129   55.887619999999998        47.818100000000001        36.000000000000000        10711.266000000000     
         129   63.054169999999999        59.554580000000001        41.500000000000000        10931.000000000000     
         129   62.743029999999997        61.739550000000001        42.636360000000003        11021.266000000000     
         129   62.312700000000000        61.772379999999998        48.000000000000000        11111.266000000000     
         129   62.487310000000001        60.950380000000003        48.000000000000000        11201.266000000000     
         129   62.234749999999998        62.309489999999997        43.757579999999997        11291.266000000000     
         129   62.861049999999999        64.055440000000004        48.000000000000000        11381.266000000000     
         129   63.340739999999997        67.723600000000005        47.602939999999997        11471.266000000000     
         130   36.120489999999997        41.943440000000002        47.311480000000003        7406.2650000000003     
         130   40.761670000000002        41.460560000000001        36.000000000000000        7496.2650000000003     
         130   39.274410000000003        42.734999999999999        45.176470000000002        7586.2650000000003     
         130   38.610080000000004        41.081560000000003        44.390619999999998        7676.2650000000003     
         130   35.520000000000003        39.933570000000003        36.000000000000000        7766.2489999999998     
         130   35.213790000000003        39.156210000000002        36.000000000000000        7856.2650000000003     
         130   34.925359999999998        40.832140000000003        36.000000000000000        7946.2650000000003     
         130   31.408890000000000        43.361939999999997        36.000000000000000        8036.2650000000003     
         130   32.840690000000002        43.557929999999999        48.000000000000000        8126.2650000000003     
         130   34.888820000000003        43.681759999999997        51.176470000000002        8216.2649999999994     
         130   34.450000000000003        41.289999999999999        38.270269999999996        8306.2649999999994     
         130   34.704099999999997        36.933590000000002        36.000000000000000        8396.2649999999994     
         130   32.753039999999999        41.777830000000002        36.782609999999998        8486.2649999999994     
         131   14.491669999999999        55.376669999999997        36.000000000000000        3153.2660000000001     
         131   15.852589999999999        61.037239999999997        36.310339999999997        3243.2660000000001     
         131   19.347719999999999        67.129239999999996        38.354430000000001        3333.2660000000001     
         131   32.859749999999998        66.375190000000003        36.000000000000000        3423.2660000000001     
         132   15.436140000000000        102.17193000000000        72.000000000000000        4312.2809999999999     
         132   16.519810000000000        95.802589999999995        67.666669999999996        4402.2809999999999     
         132   15.461860000000000        102.03727000000001        70.732919999999993        4492.2809999999999     
         132   14.997540000000001        103.23000000000000        74.644069999999999        4582.2809999999999     
         132   15.154220000000000        102.34095000000001        65.914689999999993        4672.2809999999999     
         132   17.320910000000001        100.16714000000000        67.369290000000007        4762.2809999999999     
         132   17.110379999999999        97.374960000000002        69.251909999999995        5073.9840000000004     
         132   18.368710000000000        98.205160000000006        72.000000000000000        5164.2659999999996     
         132   20.257500000000000        97.627139999999997        75.214290000000005        5254.2659999999996     
         132   14.868589999999999        100.95405000000000        71.239019999999996        5344.2659999999996     
         132   13.443330000000000        100.60917000000001        72.000000000000000        5434.2500000000000     
         132   18.925500000000000        97.605999999999995        72.000000000000000        5524.2659999999996     
         132   20.454719999999998        97.453109999999995        78.396230000000003        5614.2659999999996     
         132   16.383260000000000        101.48899000000000        76.279070000000004        5704.2659999999996     
         132   16.901599999999998        100.86873000000000        75.490910000000000        5794.2659999999996     
         132   15.543360000000000        100.11864000000000        76.036360000000002        5884.2659999999996     
         132   15.939510000000000        101.01908000000000        77.411040000000000        5974.2659999999996     
         132   15.850800000000000        100.78800000000000        66.239999999999995        6064.2659999999996     
         132   15.551530000000000        101.75096000000001        65.267529999999994        6154.2500000000000     
         132   15.100479999999999        101.99891000000000        67.345450000000000        6244.2659999999996     
         132   15.258270000000000        102.23645000000000        66.883250000000004        6334.2659999999996     
         132   15.613310000000000        101.50601000000000        68.136219999999994        6424.2659999999996     
         132   17.023219999999998        100.60138999999999        72.834779999999995        6514.2659999999996     
         132   14.188160000000000        101.24357999999999        69.318439999999995        6604.2659999999996     
         132   14.553330000000001        100.74187999999999        69.826089999999994        6694.2659999999996     
         132   15.191260000000000        102.02643999999999        74.896550000000005        6784.2659999999996     
         132   14.140180000000001        103.04876000000000        71.702029999999993        7045.9989999999998     
         132   16.526669999999999        99.840199999999996        72.000000000000000        7136.2650000000003     
         132   17.369820000000001        100.35745000000000        72.000000000000000        7226.2650000000003     
         132   15.799870000000000        101.36763000000001        78.662210000000002        7316.2650000000003     
         132   17.027509999999999        100.39208000000001        62.984769999999997        7406.2650000000003     
         132   20.231020000000001        98.895899999999997        65.469960000000000        7496.2650000000003     
         132   16.521300000000000        100.28609000000000        60.000000000000000        7586.2650000000003     
         132   14.292999999999999        100.44367000000000        67.172010000000000        7676.2650000000003     
         132   17.300000000000001        101.57429000000000        65.328190000000006        7766.2489999999998     
         132   16.460090000000001        101.93009000000001        65.787610000000001        7856.2650000000003     
         132   16.968610000000002        101.83736000000000        63.333329999999997        7946.2650000000003     
         132   18.129999999999999        100.07077000000000        63.000000000000000        8036.2650000000003     
         132   20.542230000000000        80.044020000000003        81.586590000000001        8126.2650000000003     
         132   22.043780000000002        93.881330000000005        63.600000000000001        8216.2649999999994     
         132   21.655570000000001        97.796289999999999        65.657139999999998        8306.2649999999994     
         132   22.508330000000001        94.907129999999995        67.758619999999993        8396.2649999999994     
         132   16.067650000000000        101.22557000000000        68.695650000000001        8486.2649999999994     
         132   15.424099999999999        101.15264999999999        69.325299999999999        8576.2649999999994     
         132   6.0612199999999996        106.25496000000000        67.603049999999996        8666.2649999999994     
         132   5.2097699999999998        109.45195000000000        63.724139999999998        8756.2649999999994     
         132   20.818670000000001        94.641069999999999        74.879999999999995        9001.0000000000000     
         132   21.460000000000001        94.812500000000000        72.000000000000000        9091.2659999999996     
         132   21.033080000000002        94.093850000000003        72.000000000000000        9181.2500000000000     
         132   21.871110000000002        95.418890000000005        76.761899999999997        9271.2659999999996     
         132   19.203779999999998        99.444620000000000        70.657340000000005        9361.2659999999996     
         132   17.126799999999999        101.29989999999999        75.835049999999995        9451.2659999999996     
         132   17.204999999999998        101.27428999999999        72.000000000000000        9541.2659999999996     
         132   16.816360000000000        102.61620000000001        74.604650000000007        9631.2659999999996     
         132   15.009850000000000        101.49045000000000        75.402990000000003        9721.2659999999996     
         132   14.304489999999999        101.74511000000000        74.114540000000005        9811.2659999999996     
         132   15.452080000000000        102.29584000000000        76.633660000000006        9901.2500000000000     
         132   19.588239999999999        98.115290000000002        76.000000000000000        9991.2659999999996     
         132   20.513490000000001        98.936279999999996        81.209299999999999        10081.266000000000     
         132   20.469349999999999        93.761179999999996        76.193550000000002        10171.266000000000     
         132   18.989930000000001        91.964140000000000        74.813789999999997        10261.266000000000     
         132   16.386099999999999        99.407570000000007        78.000000000000000        10351.266000000000     
         132   14.148800000000000        100.08747000000000        68.640000000000001        10441.266000000000     
         132   8.6724899999999998        105.87873000000000        66.095240000000004        10531.266000000000     
         132   15.539999999999999        101.18101000000000        68.571430000000007        10621.250000000000     
         132   18.137250000000002        100.10314000000000        69.176469999999995        10711.266000000000     
         132   20.966670000000001        99.590350000000001        75.489360000000005        10931.000000000000     
         132   16.672650000000001        101.66694000000000        69.183670000000006        11021.266000000000     
         132   16.865369999999999        102.34090000000000        72.000000000000000        11111.266000000000     
         132   17.274519999999999        102.15770999999999        75.363060000000004        11201.266000000000     
         132   17.250219999999999        102.67910999999999        72.000000000000000        11291.266000000000     
         132   17.696249999999999        101.79019000000000        74.651690000000002        11381.266000000000     
         132   16.379400000000000        103.01463000000000        72.000000000000000        11471.266000000000     
         133   8.5562500000000004        39.836669999999998        71.000000000000000        3952.0160000000001     
         133   15.101839999999999        42.783679999999997        74.684209999999993        4042.2809999999999     
         133   15.852190000000000        42.145310000000002        66.937500000000000        4132.2809999999999     
         133   21.940349999999999        35.597890000000000        60.000000000000000        4222.2809999999999     
         133   26.225790000000000        36.269309999999997        68.301890000000000        4312.2809999999999     
         133   26.321680000000001        37.202570000000001        67.240219999999994        4402.2809999999999     
         133   30.756250000000001        38.711250000000000        60.000000000000000        4492.2809999999999     
         133   31.531690000000001        38.383899999999997        62.493510000000001        4582.2809999999999     
         133   29.940000000000001        40.600000000000001        53.729730000000004        4672.2809999999999     
         133   26.333790000000000        43.404829999999997        67.862070000000003        4762.2809999999999     
         133   22.940000000000001        42.015560000000001        72.000000000000000        5073.9840000000004     
         133   16.097280000000001        42.225679999999997        69.185190000000006        5164.2659999999996     
         133   22.000200000000000        48.958399999999997        51.000000000000000        5254.2659999999996     
         133   24.097619999999999        46.663960000000003        50.495049999999999        5344.2659999999996     
         133   28.325060000000001        42.474220000000003        48.000000000000000        5434.2500000000000     
         133   26.809580000000000        47.174999999999997        60.000000000000000        5524.2659999999996     
         133   27.697140000000001        44.320709999999998        48.000000000000000        5614.2659999999996     
         133   27.391559999999998        61.830469999999998        48.000000000000000        5704.2659999999996     
         133   45.633330000000001        68.326669999999993        48.727269999999997        5794.2659999999996     
         133   44.191279999999999        66.214190000000002        48.000000000000000        5884.2659999999996     
         133   49.204639999999998        70.235650000000007        48.000000000000000        5974.2659999999996     
         133   50.938360000000003        74.881919999999994        36.000000000000000        6064.2659999999996     
         133   49.052549999999997        71.567449999999994        36.000000000000000        6154.2500000000000     
         133   40.160519999999998        73.885419999999996        38.632260000000002        6244.2659999999996     
         133   37.528570000000002        74.528570000000002        41.714289999999998        6334.2659999999996     
         133   34.484000000000002        81.251999999999995        47.600000000000001        6424.2659999999996     
         133   36.363259999999997        87.451939999999993        41.674419999999998        6514.2659999999996     
         133   30.260349999999999        91.107360000000000        43.833329999999997        6604.2659999999996     
         133   16.648550000000000        86.704780000000000        44.094119999999997        6694.2659999999996     
         133   6.7265199999999998        78.190560000000005        38.022469999999998        6784.2659999999996     
         134   83.498689999999996        63.549019999999999        48.000000000000000        5073.9840000000004     
         134   91.266670000000005        71.692939999999993        48.000000000000000        5164.2659999999996     
         134   88.102050000000006        73.091819999999998        48.000000000000000        5254.2659999999996     
         134   86.986720000000005        80.004729999999995        51.664119999999997        5344.2659999999996     
         134   87.394000000000005        73.570800000000006        48.000000000000000        5434.2500000000000     
         134   87.319999999999993        68.450000000000003        60.000000000000000        5524.2659999999996     
         134   85.938670000000002        69.165329999999997        48.000000000000000        5614.2659999999996     
         135   5.6900000000000004        76.090000000000003        41.675680000000000        7856.2650000000003     
         135   8.7855299999999996        70.341989999999996        37.787230000000001        7946.2650000000003     
         135   9.8913300000000000        75.480000000000004        39.000000000000000        8036.2650000000003     
         135   11.043080000000000        77.546310000000005        48.000000000000000        8126.2650000000003     
         135   11.403589999999999        74.967690000000005        48.000000000000000        8216.2649999999994     
         135   10.990100000000000        75.282179999999997        37.544550000000001        8306.2649999999994     
         135   5.9669800000000004        70.687619999999995        36.000000000000000        8396.2649999999994     
         135   6.8474700000000004        66.915729999999996        36.000000000000000        8486.2649999999994     
         135   5.2573900000000000        71.954120000000003        48.627450000000003        8576.2649999999994     
         135   4.2722699999999998        76.308800000000005        41.600000000000001        8666.2649999999994     
         135   7.6169000000000002        76.398619999999994        39.620690000000003        8756.2649999999994     
         135   8.5681399999999996        76.500140000000002        43.799999999999997        9001.0000000000000     
         135   9.2500000000000000        74.075159999999997        42.187500000000000        9091.2659999999996     
         135   7.5351900000000001        78.390190000000004        46.730770000000000        9181.2500000000000     
         135   5.4183100000000000        76.157290000000003        48.000000000000000        9271.2659999999996     
         135   6.2114000000000003        74.874200000000002        47.626939999999998        9361.2659999999996     
         135   9.1181599999999996        72.596549999999993        43.310339999999997        9451.2659999999996     
         136   197.10988000000000        5.1538800000000000        41.364710000000002        6514.2659999999996     
         136   204.55584999999999        13.608779999999999        48.000000000000000        6604.2659999999996     
         136   208.57747000000001        14.514699999999999        46.409640000000003        6694.2659999999996     
         136   213.97773000000001        20.711590000000001        53.863639999999997        6784.2659999999996     
         136   225.76490999999999        23.511230000000001        50.105260000000001        7045.9989999999998     
         136   217.72443999999999        36.073630000000001        52.177779999999998        7136.2650000000003     
         136   215.02038999999999        44.483499999999999        53.089489999999998        7226.2650000000003     
         136   212.59544000000000        41.140250000000002        57.721519999999998        7316.2650000000003     
         136   210.57604000000001        38.087829999999997        42.304150000000000        7406.2650000000003     
         136   217.16735000000000        33.586939999999998        48.000000000000000        7496.2650000000003     
         136   215.41255000000001        41.860779999999998        48.000000000000000        7586.2650000000003     
         136   214.02358000000001        58.288629999999998        52.168419999999998        7676.2650000000003     
         136   227.60163000000000        65.937439999999995        60.000000000000000        7766.2489999999998     
         136   237.58076000000000        64.690420000000003        56.745759999999997        7856.2650000000003     
         136   244.31519000000000        55.109059999999999        55.018870000000000        7946.2650000000003     
         136   252.86496000000000        69.091970000000003        64.820509999999999        8036.2650000000003     
         136   256.26200000000000        80.882000000000005        72.000000000000000        8126.2650000000003     
         136   249.48206999999999        90.730800000000002        71.172409999999999        8216.2649999999994     
         136   244.79873000000001        100.86873000000000        75.927269999999993        8306.2649999999994     
         136   243.77062000000001        111.03350000000000        79.209879999999998        8396.2649999999994     
         136   239.64098000000001        120.96671000000001        79.972030000000004        8486.2649999999994     
         136   243.76080999999999        129.21422999999999        88.341459999999998        8576.2649999999994     
         136   246.72521000000000        136.09377000000001        91.984440000000006        8666.2649999999994     
         136   237.62880000000001        148.79497000000001        97.577140000000000        8756.2649999999994     
         136   238.09070000000000        153.44157999999999        101.91628000000000        9001.0000000000000     
         136   248.04202000000001        137.85677000000001        96.000000000000000        9091.2659999999996     
         136   252.16977000000000        123.74329000000000        91.098590000000002        9181.2500000000000     
         136   251.72413000000000        121.62735000000001        90.348389999999995        9271.2659999999996     
         136   250.80094000000000        119.49437000000000        90.084509999999995        9361.2659999999996     
         136   244.84976000000000        119.89503999999999        90.048779999999994        9451.2659999999996     
         136   242.68272999999999        122.94114999999999        88.402879999999996        9541.2659999999996     
         136   242.15672000000001        123.72358000000000        92.955219999999997        9631.2659999999996     
         136   241.22586000000001        126.71204000000000        92.828029999999998        9721.2659999999996     
         136   244.47438000000000        124.37403999999999        91.348309999999998        9811.2659999999996     
         136   249.34010000000001        112.41108000000000        90.117649999999998        9901.2500000000000     
         136   252.49463000000000        100.51299000000000        90.626869999999997        9991.2659999999996     
         136   264.71145000000001        103.54618000000001        90.763639999999995        10081.266000000000     
         136   267.96321999999998        96.440669999999997        99.282669999999996        10171.266000000000     
         136   270.37018999999998        93.373080000000002        100.97002999999999        10261.266000000000     
         136   277.42009000000002        83.373329999999996        84.056340000000006        10351.266000000000     
         136   289.68153999999998        77.433359999999993        71.222669999999994        10441.266000000000     
         136   302.89368000000002        73.711789999999993        72.000000000000000        10531.266000000000     
         136   310.40458000000001        79.552819999999997        76.671760000000006        10621.250000000000     
         136   311.69067999999999        72.365970000000004        75.095020000000005        10711.266000000000     
         136   309.94806999999997        68.894620000000003        70.184870000000004        10931.000000000000     
         136   308.69261000000000        62.899999999999999        72.000000000000000        11021.266000000000     
         136   312.76994999999999        57.061100000000003        77.315070000000006        11111.266000000000     
         136   308.25110999999998        51.018889999999999        72.000000000000000        11201.266000000000     
         136   301.58300000000003        42.989480000000000        68.000000000000000        11291.266000000000     
         136   292.20082000000002        56.613810000000001        75.216489999999993        11381.266000000000     
         136   293.76776999999998        57.414209999999997        73.983469999999997        11471.266000000000     
         137   242.74349000000001        66.885819999999995        109.71429000000001        8486.2649999999994     
         137   244.23265000000001        67.198530000000005        109.05882000000000        8576.2649999999994     
         137   246.57696999999999        65.542320000000004        102.96970000000000        8666.2649999999994     
         137   248.63271000000000        62.980200000000004        106.69951000000000        8756.2649999999994     
         137   250.57355000000001        63.281939999999999        106.83871000000001        9001.0000000000000     
         137   249.97522000000001        62.899999999999999        108.00000000000000        9091.2659999999996     
         137   249.06215000000000        65.020669999999996        107.19463000000000        9181.2500000000000     
         137   251.88462000000001        70.397580000000005        94.549449999999993        9271.2659999999996     
         137   249.18612999999999        81.894120000000001        97.150160000000000        9361.2659999999996     
         137   250.03395000000000        85.799840000000003        92.093019999999996        9451.2659999999996     
         137   252.25190000000001        93.275239999999997        87.714290000000005        9541.2659999999996     
         137   252.12721999999999        92.504729999999995        86.223640000000003        9631.2659999999996     
         137   251.86753999999999        92.625230000000002        86.953850000000003        9721.2659999999996     
         137   252.09654000000000        93.454629999999995        87.844160000000002        9811.2659999999996     
         137   253.62189000000001        94.084879999999998        88.629919999999998        9901.2500000000000     
         137   253.20887999999999        92.146630000000002        88.112359999999995        9991.2659999999996     
         137   253.10574000000000        78.761740000000003        77.321740000000005        10081.266000000000     
         137   255.09585999999999        71.899079999999998        82.206900000000005        10171.266000000000     
         137   256.04835000000003        74.127970000000005        82.466170000000005        10261.266000000000     
         137   266.75150000000002        76.004170000000002        78.250000000000000        10351.266000000000     
         137   266.61221000000000        71.366470000000007        69.794120000000007        10441.266000000000     
         137   256.86162000000002        59.178240000000002        68.470590000000001        10531.266000000000     
         137   256.56653999999997        59.152560000000001        67.923079999999999        10621.250000000000     
         137   255.75837999999999        62.693280000000001        69.036439999999999        10711.266000000000     
         137   254.01016999999999        69.295419999999993        71.530730000000005        10931.000000000000     
         137   253.70160000000001        68.447040000000001        73.632000000000005        11021.266000000000     
         137   254.05837000000000        70.563270000000003        73.615380000000002        11111.266000000000     
         137   257.59976000000000        88.467659999999995        80.047899999999998        11201.266000000000     
         137   260.89317000000000        93.449669999999998        82.400000000000006        11291.266000000000     
         137   263.37063000000001        96.754999999999995        84.000000000000000        11381.266000000000     
         137   265.97908000000001        112.01835000000000        93.357799999999997        11471.266000000000     
         138   116.23616000000000        5.9992900000000002        39.642859999999999        9721.2659999999996     
         138   119.51333000000000        13.993330000000000        38.270269999999996        9811.2659999999996     
         138   125.51981000000001        25.023499999999999        41.184469999999997        9901.2500000000000     
         138   131.03894000000000        26.011330000000001        48.000000000000000        9991.2659999999996     
         138   135.50653000000000        28.970400000000001        49.306449999999998        10081.266000000000     
         138   141.42866000000001        23.775480000000002        50.764980000000001        10171.266000000000     
         138   143.46750000000000        20.111039999999999        53.875000000000000        10261.266000000000     
         138   147.45473999999999        15.471840000000000        42.157890000000002        10351.266000000000     
         138   161.53022999999999        15.338179999999999        36.000000000000000        10441.266000000000     
         138   174.60917000000001        24.494000000000000        39.000000000000000        10531.266000000000     
         138   186.20835000000000        26.199750000000002        42.075949999999999        10621.250000000000     
         138   198.64581999999999        38.054780000000001        51.044780000000003        10711.266000000000     
         138   213.74970999999999        42.478850000000001        52.846150000000002        10931.000000000000     
         138   219.17261999999999        41.188029999999998        53.763440000000003        11021.266000000000     
         138   208.48314999999999        31.874680000000001        53.261080000000000        11111.266000000000     
         138   202.55611999999999        16.884080000000001        44.571429999999999        11201.266000000000     
         138   192.23254000000000        12.162160000000000        42.439660000000003        11291.266000000000     
         138   183.53072000000000        5.4373899999999997        44.869570000000003        11381.266000000000     
         139   207.34800000000001        3.3405700000000000        43.028570000000002        9721.2659999999996     
         139   207.80697000000001        3.3258399999999999        47.730339999999998        9811.2659999999996     
         139   211.22375000000000        3.7000000000000002        48.000000000000000        9901.2500000000000     
         139   207.14931999999999        3.8520500000000002        44.712330000000001        9991.2659999999996     
         139   200.88999999999999        11.670000000000000        47.189190000000004        10081.266000000000     
         139   204.82659000000001        22.001460000000002        52.097560000000001        10171.266000000000     
         139   212.65853999999999        32.892580000000002        56.898879999999998        10261.266000000000     
         139   224.90465000000000        32.356059999999999        59.338580000000000        10351.266000000000     
         139   235.22976000000000        35.787450000000000        58.110860000000002        10441.266000000000     
         139   246.77209999999999        38.002580000000002        55.161290000000001        10531.266000000000     
         139   250.79034999999999        47.194589999999998        62.964709999999997        10621.250000000000     
         139   250.69952000000001        47.680959999999999        63.180720000000001        10711.266000000000     
         139   232.77036000000001        32.539819999999999        53.236359999999998        10931.000000000000     
         139   221.95148000000000        34.458520000000000        53.311480000000003        11021.266000000000     
         139   225.29917000000000        33.577500000000001        51.000000000000000        11111.266000000000     
         139   233.69522000000001        34.216960000000000        54.652169999999998        11201.266000000000     
         139   236.03688000000000        36.046090000000000        58.125000000000000        11291.266000000000     
         139   234.35683000000000        33.875560000000000        60.000000000000000        11381.266000000000     
         139   234.21661000000000        33.835180000000001        56.357140000000001        11471.266000000000     
         140   228.92909000000000        7.2140100000000000        49.283420000000000        9901.2500000000000     
         140   237.95343000000000        16.870609999999999        53.915489999999998        9991.2659999999996     
         140   235.31506999999999        27.320799999999998        61.119999999999997        10081.266000000000     
         140   237.03689000000000        40.038960000000003        72.878050000000002        10171.266000000000     
         140   236.80740000000000        48.680900000000001        65.519999999999996        10261.266000000000     
         140   239.27028999999999        50.334510000000002        67.294120000000007        10351.266000000000     
         140   247.80793000000000        51.332810000000002        57.898620000000001        10441.266000000000     
         140   258.06979000000001        42.362389999999998        61.225349999999999        10531.266000000000     
         140   269.91354999999999        47.396129999999999        60.890619999999998        10621.250000000000     
         140   269.79727000000003        48.945110000000000        63.954549999999998        10711.266000000000     
         140   266.80446999999998        24.180990000000001        53.813659999999999        10931.000000000000     
         140   251.92321999999999        20.843330000000002        52.965519999999998        11021.266000000000     
         140   245.29052999999999        29.343409999999999        53.869970000000002        11111.266000000000     
         140   243.61857000000001        30.022860000000001        55.428570000000001        11201.266000000000     
         140   245.06759000000000        42.035400000000003        60.000000000000000        11291.266000000000     
         140   251.10240999999999        47.500340000000001        66.103449999999995        11381.266000000000     
         140   255.32607999999999        56.517090000000003        73.004409999999993        11471.266000000000     
         141   205.60489000000001        11.971560000000000        38.000000000000000        6604.2659999999996     
         141   211.36569000000000        10.825690000000000        42.413789999999999        6694.2659999999996     
         141   209.80947000000000        16.737629999999999        50.052630000000001        6784.2659999999996     
         141   217.74037000000001        24.780750000000001        65.174999999999997        7045.9989999999998     
         141   218.91822999999999        21.834679999999999        81.265820000000005        7136.2650000000003     
         141   219.67842999999999        16.690420000000000        83.865549999999999        7226.2650000000003     
         141   219.95783000000000        13.773180000000000        90.883719999999997        7316.2650000000003     
         141   219.97515999999999        14.100660000000000        79.384619999999998        7406.2650000000003     
         141   219.87000000000000        15.230000000000000        81.837840000000000        7496.2650000000003     
         141   219.88471999999999        15.651700000000000        78.792450000000002        7586.2650000000003     
         141   220.15544000000000        17.243089999999999        78.529409999999999        7676.2650000000003     
         141   223.12609000000000        21.260520000000000        65.947829999999996        7766.2489999999998     
         141   222.18048999999999        27.434149999999999        80.780490000000000        7856.2650000000003     
         141   220.73942000000000        17.192090000000000        78.872090000000000        7946.2650000000003     
         141   222.15634000000000        25.647250000000000        79.098590000000002        8036.2650000000003     
         141   223.32717000000000        21.371520000000000        72.000000000000000        8126.2650000000003     
         141   229.78399999999999        26.776000000000000        76.799999999999997        8216.2649999999994     
         141   237.54640000000001        30.792100000000001        67.435159999999996        8306.2649999999994     
         141   241.94327999999999        42.798549999999999        72.549620000000004        8396.2649999999994     
         141   241.19345999999999        42.366160000000001        75.471699999999998        8486.2649999999994     
         141   240.01508999999999        44.359589999999997        78.225260000000006        8576.2649999999994     
         141   238.48706000000001        45.106059999999999        75.853210000000004        8666.2649999999994     
         141   240.72934000000001        47.837020000000003        74.429749999999999        8756.2649999999994     
         141   242.43809999999999        49.726830000000000        77.619050000000001        9001.0000000000000     
         141   238.53985000000000        45.303820000000002        75.938929999999999        9091.2659999999996     
         141   237.17174000000000        45.779249999999998        83.267610000000005        9181.2500000000000     
         141   236.76300000000001        44.503599999999999        78.359999999999999        9271.2659999999996     
         141   234.48301000000001        42.083010000000002        85.223299999999995        9361.2659999999996     
         141   234.73857000000001        42.061070000000001        84.000000000000000        9451.2659999999996     
         141   235.74904000000001        44.018189999999997        75.574470000000005        9541.2659999999996     
         141   242.09732000000000        48.840000000000003        79.243899999999996        9631.2659999999996     
         141   242.09661000000000        49.423029999999997        79.927269999999993        9721.2659999999996     
         141   238.65000000000001        46.435000000000002        84.000000000000000        9811.2659999999996     
         141   235.92545000000001        42.852730000000001        86.000000000000000        9901.2500000000000     
         141   234.17849000000001        40.051040000000000        87.634069999999994        9991.2659999999996     
         141   233.74553000000000        39.991489999999999        88.851060000000004        10081.266000000000     
         141   233.28863000000001        41.360199999999999        82.705879999999993        10171.266000000000     
         141   234.13600000000000        40.423729999999999        87.680000000000007        10261.266000000000     
         141   234.73178999999999        42.056669999999997        88.923079999999999        10351.266000000000     
         141   234.04756000000000        41.512200000000000        78.731710000000007        10441.266000000000     
         141   236.21333000000001        42.439999999999998        79.243240000000000        10531.266000000000     
         141   235.34800000000001        42.408000000000001        78.162160000000000        10621.250000000000     
         141   241.96150000000000        47.914999999999999        72.000000000000000        10711.266000000000     
         141   237.78762000000000        46.378079999999997        79.892309999999995        10931.000000000000     
         141   238.52463000000000        46.518070000000002        75.140500000000003        11021.266000000000     
         141   242.05677000000000        49.823110000000000        78.501440000000002        11111.266000000000     
         141   239.08000000000001        46.759999999999998        77.708110000000005        11201.266000000000     
         141   238.10757000000001        45.499220000000001        77.766990000000007        11291.266000000000     
         141   241.52462000000000        49.391719999999999        79.881659999999997        11381.266000000000     
         141   238.82453000000001        47.576419999999999        79.358490000000003        11471.266000000000     
         142   215.41238999999999        93.457170000000005        127.69565000000000        6694.2659999999996     
         142   215.94417999999999        94.190759999999997        116.58228000000000        6784.2659999999996     
         142   216.93045000000001        86.001990000000006        129.55224000000001        7045.9989999999998     
         142   216.29483999999999        69.476450000000000        125.80645000000000        7136.2650000000003     
         142   215.09333000000001        63.368670000000002        116.40000000000001        7226.2650000000003     
         142   209.47126000000000        68.214550000000003        103.89610000000000        7316.2650000000003     
         142   204.66605999999999        70.613939999999999        91.090909999999994        7406.2650000000003     
         142   204.06240000000000        74.374930000000006        78.079999999999998        7496.2650000000003     
         142   197.70332999999999        68.403750000000002        71.250000000000000        7586.2650000000003     
         142   197.89268000000001        70.852390000000000        72.000000000000000        7676.2650000000003     
         142   200.61893000000001        76.828440000000001        72.426670000000001        7766.2489999999998     
         142   193.66659000000001        83.207040000000006        66.247190000000003        7856.2650000000003     
         142   197.16264000000001        93.136399999999995        66.719999999999999        7946.2650000000003     
         142   199.24411000000001        93.742779999999996        65.569379999999995        8036.2650000000003     
         142   198.53143000000000        106.47868000000000        72.000000000000000        8126.2650000000003     
         142   201.20525000000001        113.87030000000000        72.000000000000000        8216.2649999999994     
         142   205.06787000000000        120.65700000000000        74.400000000000006        8306.2649999999994     
         142   210.81354999999999        125.64093000000000        80.747659999999996        8396.2649999999994     
         142   214.66672000000000        134.20081999999999        84.000000000000000        8486.2649999999994     
         142   216.42855000000000        139.97797000000000        88.173910000000006        8576.2649999999994     
         142   212.74000000000001        143.80667000000000        95.243240000000000        8666.2649999999994     
         142   213.94880000000001        144.14124000000001        98.312730000000002        8756.2649999999994     
         142   215.63031000000001        158.34291999999999        98.307689999999994        9001.0000000000000     
         142   217.00185999999999        168.64474999999999        105.76271000000000        9091.2659999999996     
         142   224.53336999999999        169.30897999999999        108.79592000000000        9181.2500000000000     
         142   232.47062000000000        176.60443000000001        110.47423000000001        9271.2659999999996     
         142   239.57297000000000        176.86000000000001        108.00000000000000        9361.2659999999996     
         142   237.94731999999999        188.35452000000001        116.40346000000000        9451.2659999999996     
         142   238.53173000000001        191.13484000000000        122.49853000000000        9541.2659999999996     
         142   235.19807000000000        194.35091000000000        126.40909000000001        9631.2659999999996     
         142   233.50000000000000        199.41999999999999        128.49730000000000        9721.2659999999996     
         142   233.69676999999999        197.74179000000001        125.97848999999999        9811.2659999999996     
         142   234.62988999999999        206.21055999999999        132.00000000000000        9901.2500000000000     
         142   235.20830000000001        207.19999999999999        132.00000000000000        9991.2659999999996     
         142   236.02494999999999        207.60894999999999        134.52632000000000        10081.266000000000     
         142   235.06563000000000        206.04374999999999        132.00000000000000        10171.266000000000     
         142   235.34114000000000        207.43961999999999        137.48571000000001        10261.266000000000     
         142   235.40000000000001        206.74000000000001        132.00000000000000        10351.266000000000     
         142   235.75640999999999        207.67436000000001        125.23077000000001        10441.266000000000     
         142   234.99279000000001        205.54884000000001        125.63265000000000        10531.266000000000     
         142   233.43636000000001        201.13104000000001        123.27273000000000        10621.250000000000     
         142   234.00818000000001        204.61000000000001        124.09090999999999        10711.266000000000     
         142   235.53143000000000        209.75476000000000        128.57142999999999        10931.000000000000     
         142   235.67179999999999        209.26230000000001        132.00000000000000        11021.266000000000     
         142   235.05882000000000        206.65588000000000        132.00000000000000        11111.266000000000     
         142   235.80436000000000        209.63526999999999        132.00000000000000        11201.266000000000     
         142   226.08656999999999        219.62537000000000        137.43284000000000        11291.266000000000     
         142   226.61797000000001        226.72101000000001        141.56961999999999        11381.266000000000     
         142   225.43571000000000        226.82320999999999        144.00000000000000        11471.266000000000     
         143   320.86000000000001        65.200000000000003        54.918920000000000        0.0000000000000000     
         143   322.14281000000000        65.651880000000006        63.562500000000000        90.266000000000005     
         143   317.33181000000002        65.859999999999999        70.866140000000001        180.26599999999999     
         143   318.95783000000000        65.993729999999999        77.349400000000003        270.26600000000002     
         143   319.45800000000003        65.504800000000003        72.000000000000000        360.26600000000002     
         143   323.15800000000002        66.573880000000003        77.717650000000006        549.00000000000000     
         143   321.75569999999999        65.101500000000001        86.519999999999996        639.26499999999999     
         143   321.27578000000000        65.291160000000005        78.938779999999994        729.26499999999999     
         143   322.05786999999998        66.669070000000005        90.239999999999995        819.26499999999999     
         143   321.76940999999999        66.779560000000004        78.088239999999999        909.26499999999999     
         143   320.77131000000003        68.453739999999996        83.393940000000001        1129.0000000000000     
         143   319.56797999999998        67.207610000000003        84.880730000000000        1219.2660000000001     
         143   318.89515000000000        65.949700000000007        86.454549999999998        1309.2660000000001     
         143   316.59805000000000        58.814760000000000        94.606740000000002        1399.2660000000001     
         143   315.77663999999999        56.946109999999997        98.198470000000000        1489.2660000000001     
         143   299.25941999999998        37.928210000000000        100.78613000000000        1771.9990000000000     
         143   296.52073999999999        42.810369999999999        84.000000000000000        1862.2650000000001     
         143   288.76947000000001        43.852060000000002        84.916030000000006        1952.2650000000001     
         143   283.05126999999999        51.090519999999998        88.206190000000007        2042.2650000000001     
         143   282.23599999999999        55.244830000000000        86.813789999999997        2132.2649999999999     
         143   280.31966000000000        72.175520000000006        91.344830000000002        2222.2649999999999     
         143   279.63339999999999        72.897869999999998        91.787229999999994        2312.2649999999999     
         143   278.96017999999998        74.317139999999995        94.607140000000001        2402.2649999999999     
         143   272.11376999999999        81.149289999999993        107.01639000000000        2492.2649999999999     
         143   265.61039000000000        76.835980000000006        115.84358000000000        2582.2649999999999     
         143   260.67029000000002        63.238289999999999        115.88571000000000        2883.0000000000000     
         143   263.07697999999999        68.806039999999996        114.56604000000000        2973.2660000000001     
         143   265.85923000000003        66.457689999999999        126.92308000000000        3063.2660000000001     
         144   324.42621000000003        201.11413999999999        144.00000000000000        1771.9990000000000     
         144   327.39652999999998        203.69248999999999        136.78613000000001        1862.2650000000001     
         144   327.69342000000000        206.05105000000000        138.31578999999999        1952.2650000000001     
         144   327.89929000000001        206.47762000000000        137.42857000000001        2042.2650000000001     
         144   327.91784999999999        206.91867999999999        140.72727000000000        2132.2649999999999     
         144   328.39227000000000        208.06827000000001        144.00000000000000        2222.2649999999999     
         144   328.47212999999999        209.35525000000001        139.72499999999999        2312.2649999999999     
         144   328.65667999999999        209.59849000000000        142.13065000000000        2402.2649999999999     
         144   328.34777000000003        209.63781000000000        140.51320999999999        2492.2649999999999     
         144   324.78043000000002        209.79398000000000        141.03226000000001        2582.2649999999999     
         144   333.58596999999997        216.68941000000001        130.75112999999999        2883.0000000000000     
         144   338.89112000000000        225.98517000000001        132.00000000000000        2973.2660000000001     
         144   338.78338000000002        224.36041000000000        132.00000000000000        3063.2660000000001     
         144   341.00941000000000        232.08224000000001        135.76471000000001        3153.2660000000001     
         144   342.06628999999998        235.29413000000000        139.80420000000001        3243.2660000000001     
         144   345.21499999999997        235.28000000000000        141.64865000000000        3333.2660000000001     
         144   345.09978999999998        234.06043000000000        141.00000000000000        3423.2660000000001     
         144   342.75058999999999        233.53819999999999        139.71764999999999        3513.2660000000001     
         144   340.09640999999999        230.68646000000001        141.16923000000000        3603.2500000000000     
         144   342.89175000000000        231.83322000000001        143.11864000000000        3693.2660000000001     
         144   338.10755000000000        230.62643000000000        144.00000000000000        3952.0160000000001     
         144   342.72710999999998        232.38434000000001        144.00000000000000        4042.2809999999999     
         144   342.11885999999998        232.06494000000001        144.00000000000000        4132.2809999999999     
         144   344.17761999999999        232.45831999999999        147.94406000000001        4222.2809999999999     
         144   341.76267999999999        229.92340999999999        144.00000000000000        4312.2809999999999     
         144   339.82805000000002        227.09745000000001        144.00000000000000        4402.2809999999999     
         144   333.09904000000000        223.96772999999999        146.36364000000000        4492.2809999999999     
         144   332.20812999999998        215.71000000000001        144.00000000000000        4582.2809999999999     
         144   329.22510000000000        207.74825999999999        135.20648000000000        4672.2809999999999     
         144   329.37788999999998        205.13578999999999        139.29186999999999        4762.2809999999999     
         144   325.94245000000001        204.91702000000001        142.14894000000001        5073.9840000000004     
         144   326.24486000000002        207.76029000000000        144.00000000000000        5164.2659999999996     
         144   325.83226000000002        205.46612999999999        141.19708000000000        5254.2659999999996     
         144   326.58093000000002        207.13690000000000        146.79069999999999        5344.2659999999996     
         144   326.08411000000001        205.93439000000001        144.00000000000000        5434.2500000000000     
         144   325.43930999999998        204.32033999999999        140.91428999999999        5524.2659999999996     
         144   325.12722000000002        200.49888999999999        140.22221999999999        5614.2659999999996     
         144   326.17685000000000        205.11984000000001        146.92912999999999        5704.2659999999996     
         144   326.30606000000000        205.78110000000001        147.41283999999999        5794.2659999999996     
         144   325.18939000000000        202.94049000000001        144.36584999999999        5884.2659999999996     
         144   325.76098999999999        204.20328000000001        147.34351000000001        5974.2659999999996     
         144   325.92939000000001        206.52316999999999        137.34146000000001        6064.2659999999996     
         144   325.61500000000001        205.22000000000000        136.94595000000001        6154.2500000000000     
         144   325.65550000000002        200.24400000000000        132.00000000000000        6244.2659999999996     
         144   325.09577999999999        201.02608000000001        136.76471000000001        6334.2659999999996     
         144   325.34260999999998        201.07891000000001        137.60870000000000        6424.2659999999996     
         144   325.13517999999999        200.97879000000000        138.39196000000001        6514.2659999999996     
         144   325.11203000000000        200.54803999999999        138.52173999999999        6604.2659999999996     
         144   326.31189999999998        200.61493999999999        144.00000000000000        6694.2659999999996     
         144   326.04610000000002        200.75518000000000        140.59574000000001        6784.2659999999996     
         144   327.51317000000000        201.36122000000000        148.39024000000001        7045.9989999999998     
         144   330.32679000000002        200.61788999999999        151.23445000000001        7136.2650000000003     
         144   332.03183000000001        199.38067000000001        153.50000000000000        7226.2650000000003     
         144   332.34102000000001        199.09241000000000        154.42336000000000        7316.2650000000003     
         144   328.22563000000002        200.78666999999999        139.37778000000000        7406.2650000000003     
         144   327.44634000000002        200.32020000000000        137.94058999999999        7496.2650000000003     
         144   328.09282999999999        200.66333000000000        139.21212000000000        7586.2650000000003     
         144   327.65424000000002        200.64655999999999        138.81600000000000        7676.2650000000003     
         144   327.99077000000000        200.63108000000000        144.00000000000000        7766.2489999999998     
         144   328.38751999999999        200.47323000000000        139.12782000000001        7856.2650000000003     
         144   329.30000000000001        200.30875000000000        138.87500000000000        7946.2650000000003     
         144   329.33312999999998        200.86030000000000        144.00000000000000        8036.2650000000003     
         144   328.80299000000002        200.81059999999999        139.25372999999999        8126.2650000000003     
         144   329.27258999999998        200.50345999999999        140.22221999999999        8216.2649999999994     
         144   329.51263999999998        199.23862000000000        140.68966000000000        8306.2649999999994     
         144   329.48660999999998        203.23616999999999        144.00000000000000        8396.2649999999994     
         144   329.33828000000000        202.72810000000001        144.00000000000000        8486.2649999999994     
         144   328.90215000000001        200.61161000000001        144.00000000000000        8576.2649999999994     
         144   327.57718999999997        202.13947999999999        145.18750000000000        8666.2649999999994     
         144   327.16858999999999        201.58745999999999        146.70423000000000        8756.2649999999994     
         144   330.51181000000003        206.36564000000001        144.48321999999999        9001.0000000000000     
         144   333.90354000000002        211.69723999999999        144.00000000000000        9091.2659999999996     
         144   331.83771999999999        207.24021999999999        144.52173999999999        9181.2500000000000     
         144   328.53237000000001        202.98891000000000        148.41600000000000        9271.2659999999996     
         144   327.39582000000001        200.48736000000000        146.96234000000001        9361.2659999999996     
         144   328.38072000000000        202.11536000000001        147.46392000000000        9451.2659999999996     
         144   331.51999999999998        208.22805000000000        147.30201000000000        9541.2659999999996     
         144   330.69743999999997        206.41413000000000        149.65289000000001        9631.2659999999996     
         144   327.82342999999997        201.93778000000000        150.38889000000000        9721.2659999999996     
         144   329.06844000000001        204.50680000000000        148.81632999999999        9811.2659999999996     
         144   328.62249000000003        203.25662000000000        152.05332999999999        9901.2500000000000     
         144   327.94666999999998        199.08000000000001        153.94595000000001        9991.2659999999996     
         144   328.21791999999999        198.98321000000001        156.00000000000000        10081.266000000000     
         144   328.26114999999999        198.86077000000000        156.00000000000000        10171.266000000000     
         144   328.34102000000001        200.29082000000000        156.00000000000000        10261.266000000000     
         144   328.36146000000002        201.86478000000000        153.59999999999999        10351.266000000000     
         144   328.27186000000000        198.17592999999999        144.00000000000000        10441.266000000000     
         144   328.16568999999998        198.95196999999999        144.00000000000000        10531.266000000000     
         144   329.15987999999999        201.26686000000001        144.00000000000000        10621.250000000000     
         144   329.22210999999999        203.57302999999999        144.00000000000000        10711.266000000000     
         144   328.50465000000003        201.25378000000001        146.92912999999999        10931.000000000000     
         144   328.10046999999997        200.21853999999999        146.41399000000001        11021.266000000000     
         144   327.46780999999999        200.15218999999999        150.22460000000001        11111.266000000000     
         144   328.21341999999999        199.05063000000001        156.00000000000000        11201.266000000000     
         144   327.87441000000001        200.58353000000000        156.00000000000000        11291.266000000000     
         144   328.24045000000001        197.88273000000001        156.00000000000000        11381.266000000000     
         144   328.11872000000000        200.67578000000000        151.10092000000000        11471.266000000000     
         145   385.65465000000000        38.782249999999998        78.591549999999998        0.0000000000000000     
         145   387.18957999999998        22.246250000000000        83.700000000000003        90.266000000000005     
         145   383.25227000000001        23.532000000000000        92.461020000000005        180.26599999999999     
         145   383.23777999999999        27.242960000000000        108.00000000000000        270.26600000000002     
         145   381.82355999999999        30.953930000000000        103.91110999999999        360.26600000000002     
         145   390.47043000000002        43.353839999999998        105.34117999999999        549.00000000000000     
         145   382.08771000000002        41.245590000000000        114.30508000000000        639.26499999999999     
         145   381.69999999999999        45.380000000000003        98.594589999999997        729.26499999999999     
         145   375.51728000000003        45.905169999999998        68.408159999999995        819.26499999999999     
         145   374.88303000000002        47.116579999999999        65.131580000000000        909.26499999999999     
         145   374.41658000000001        48.203040000000001        66.151899999999998        1129.0000000000000     
         145   374.92561999999998        49.950000000000003        69.937500000000000        1219.2660000000001     
         145   372.61590000000001        47.622700000000002        70.560000000000002        1309.2660000000001     
         145   372.01056999999997        47.436790000000002        67.924530000000004        1399.2660000000001     
         145   373.63934000000000        48.773280000000000        75.540980000000005        1489.2660000000001     
         145   369.48568999999998        49.028799999999997        76.574780000000004        1771.9990000000000     
         145   373.13686000000001        48.709690000000002        65.811319999999995        1862.2650000000001     
         145   371.62862999999999        49.191029999999998        67.692310000000006        1952.2650000000001     
         145   369.69839000000002        46.802370000000003        67.336489999999998        2042.2650000000001     
         145   368.81169999999997        45.932200000000002        66.522819999999996        2132.2649999999999     
         145   364.59616000000000        46.001139999999999        69.437719999999999        2222.2649999999999     
         145   364.09762000000001        45.418379999999999        66.742859999999993        2312.2649999999999     
         145   370.14972999999998        47.161320000000003        66.863810000000001        2402.2649999999999     
         145   370.48691000000002        47.649250000000002        68.403909999999996        2492.2649999999999     
         145   366.22654000000000        46.979120000000002        68.647059999999996        2582.2649999999999     
         145   361.12000000000000        46.504750000000001        55.377049999999997        2883.0000000000000     
         145   359.50337999999999        43.096460000000000        58.061540000000001        2973.2660000000001     
         145   356.84357999999997        35.800420000000003        58.736840000000001        3063.2660000000001     
         145   355.62682999999998        28.948399999999999        56.641640000000002        3153.2660000000001     
         145   353.66537000000000        25.517579999999999        54.926169999999999        3243.2660000000001     
         145   354.09825000000001        29.517499999999998        62.037739999999999        3333.2660000000001     
         145   355.07513999999998        28.375800000000002        60.790120000000002        3423.2660000000001     
         145   353.48173000000003        29.299880000000002        60.668729999999996        3513.2660000000001     
         145   352.77562000000000        27.313050000000000        61.714289999999998        3603.2500000000000     
         145   356.07852000000003        26.884239999999998        62.364530000000002        3693.2660000000001     
         145   359.80243999999999        22.115770000000001        62.243899999999996        3952.0160000000001     
         145   358.27100000000002        23.815670000000001        65.466669999999993        4042.2809999999999     
         145   356.28336000000002        27.741119999999999        66.528000000000006        4132.2809999999999     
         145   356.26515000000001        27.486519999999999        66.181820000000002        4222.2809999999999     
         145   356.73169999999999        23.272839999999999        65.397379999999998        4312.2809999999999     
         145   356.06065000000001        24.269860000000001        68.739130000000003        4402.2809999999999     
         145   356.44801999999999        27.426980000000000        70.285709999999995        4492.2809999999999     
         145   355.37862000000001        32.819429999999997        71.862070000000003        4582.2809999999999     
         145   357.92917000000000        38.982390000000002        60.660550000000001        4672.2809999999999     
         145   360.90354000000002        43.403269999999999        64.000000000000000        4762.2809999999999     
         145   354.81535000000002        28.251880000000000        66.891090000000005        5073.9840000000004     
         145   354.81630000000001        30.387960000000000        66.777780000000007        5164.2659999999996     
         145   355.40361999999999        29.922820000000002        66.362420000000000        5254.2659999999996     
         145   352.73629000000000        26.247840000000000        65.532929999999993        5344.2659999999996     
         145   350.80500000000001        19.837499999999999        63.445950000000003        5434.2500000000000     
         145   350.95380999999998        19.844919999999998        64.000000000000000        5524.2659999999996     
         145   354.87382000000002        21.026710000000001        66.868420000000000        5614.2659999999996     
         145   353.19103000000001        19.918099999999999        63.923949999999998        5704.2659999999996     
         145   356.57429000000002        20.552099999999999        68.268910000000005        5794.2659999999996     
         145   353.04041000000001        19.723269999999999        66.122450000000001        5884.2659999999996     
         145   352.50812000000002        17.100429999999999        67.826089999999994        5974.2659999999996     
         145   350.74065000000002        13.946339999999999        56.784309999999998        6064.2659999999996     
         145   351.24288000000001        14.436270000000000        54.406779999999998        6154.2500000000000     
         145   350.75038999999998        17.132919999999999        51.350650000000002        6244.2659999999996     
         145   349.64062999999999        14.116199999999999        54.835439999999998        6334.2659999999996     
         145   350.35494999999997        12.759160000000000        52.547370000000001        6424.2659999999996     
         145   347.01339000000002        8.2070100000000004        58.393700000000003        6514.2659999999996     
         145   346.08307000000002        6.7021899999999999        51.000000000000000        6604.2659999999996     
         145   347.64420999999999        8.3542100000000001        54.315790000000000        6694.2659999999996     
         145   347.45920999999998        8.3249999999999993        55.736840000000001        6784.2659999999996     
         145   344.89791000000002        5.9006999999999996        61.147829999999999        7045.9989999999998     
         145   344.95416999999998        5.8819400000000002        59.177140000000001        7136.2650000000003     
         145   345.49151999999998        6.7484799999999998        63.913040000000002        7226.2650000000003     
         145   344.19290000000001        5.1607799999999999        66.753249999999994        7316.2650000000003     
         145   344.76600000000002        5.4705199999999996        49.066670000000002        7406.2650000000003     
         145   345.37409000000002        7.3807000000000000        54.469569999999997        7496.2650000000003     
         145   344.33296000000001        5.5225900000000001        49.555560000000000        7586.2650000000003     
         145   341.50718000000001        8.5297699999999992        50.473280000000003        7676.2650000000003     
         145   338.74441000000002        9.3127099999999992        52.372880000000002        7766.2489999999998     
         145   338.60122999999999        9.7110800000000008        55.292310000000001        7856.2650000000003     
         145   341.46697999999998        7.9564300000000001        48.651159999999997        7946.2650000000003     
         145   341.37718000000001        9.8476900000000001        55.692309999999999        8036.2650000000003     
         145   340.13571000000002        11.276190000000000        53.000000000000000        8126.2650000000003     
         145   342.49191999999999        9.6911500000000004        55.961539999999999        8216.2649999999994     
         145   346.85444000000001        8.4277800000000003        56.761899999999997        8306.2649999999994     
         145   348.83974999999998        9.1001300000000001        54.911389999999997        8396.2649999999994     
         145   346.40660000000003        6.3214899999999998        53.617019999999997        8486.2649999999994     
         145   343.33470000000000        4.4653000000000000        55.794870000000003        8576.2649999999994     
         145   342.91923000000003        6.3850300000000004        60.295079999999999        8666.2649999999994     
         145   343.45177999999999        6.6198399999999999        57.953490000000002        8756.2649999999994     
         145   341.59296999999998        7.5255799999999997        64.072730000000007        9001.0000000000000     
         145   340.52148999999997        6.3010400000000004        57.492539999999998        9091.2659999999996     
         145   341.48340000000002        8.0674499999999991        62.901960000000003        9181.2500000000000     
         146   245.49732000000000        149.56668999999999        103.12971000000000        1771.9990000000000     
         146   241.02857000000000        142.16880000000000        87.771429999999995        1862.2650000000001     
         146   247.21008000000000        127.84752000000000        86.075190000000006        1952.2650000000001     
         146   254.11349000000001        125.44631000000000        86.481359999999995        2042.2650000000001     
         146   250.48013000000000        112.72172999999999        81.840000000000003        2132.2649999999999     
         146   248.79164000000000        103.91238000000000        79.819670000000002        2222.2649999999999     
         146   253.00194999999999        100.41453000000000        80.953119999999998        2312.2649999999999     
         146   256.99108999999999        87.324740000000006        73.846149999999994        2402.2649999999999     
         146   252.54966999999999        68.302000000000007        66.200000000000003        2492.2649999999999     
         146   244.68279999999999        65.327560000000005        62.926830000000002        2582.2649999999999     
         146   235.56272000000001        28.871839999999999        40.320000000000000        2883.0000000000000     
         146   242.18976000000001        15.324410000000000        37.133859999999999        2973.2660000000001     
         146   251.36632000000000        4.2322800000000003        36.000000000000000        3063.2660000000001     
         147   373.64157999999998        40.949260000000002        31.136839999999999        0.0000000000000000     
         147   373.76071999999999        41.808100000000003        40.338459999999998        90.266000000000005     
         147   369.25373999999999        42.876190000000001        47.822409999999998        180.26599999999999     
         147   370.76915000000002        44.281790000000001        56.743980000000001        270.26600000000002     
         147   371.74335000000002        43.346620000000001        53.295369999999998        360.26600000000002     
         147   375.53805999999997        44.796849999999999        54.677419999999998        549.00000000000000     
         147   373.35797000000002        43.638489999999997        68.302329999999998        639.26499999999999     
         147   374.74169000000001        43.546149999999997        65.630769999999998        729.26499999999999     
         147   367.23392999999999        39.219999999999999        67.613789999999995        819.26499999999999     
         147   369.69821000000002        44.883690000000001        66.100560000000002        909.26499999999999     
         147   368.99381000000000        47.769930000000002        66.561149999999998        1129.0000000000000     
         147   367.84404000000001        45.453080000000000        72.000000000000000        1219.2660000000001     
         147   358.45218000000000        40.948490000000000        69.210329999999999        1309.2660000000001     
         147   356.57315999999997        42.876469999999998        67.957220000000007        1399.2660000000001     
         147   358.30079999999998        38.506189999999997        68.867260000000002        1489.2660000000001     
         147   365.44040000000001        25.858889999999999        68.787880000000001        1771.9990000000000     
         147   364.55612000000002        23.754570000000001        57.860469999999999        1862.2650000000001     
         147   357.20668000000001        25.212859999999999        61.040819999999997        1952.2650000000001     
         147   353.75216999999998        27.116170000000000        60.939129999999999        2042.2650000000001     
         147   353.16500000000002        25.992500000000000        55.250000000000000        2132.2649999999999     
         147   351.48007999999999        26.887619999999998        58.476920000000000        2222.2649999999999     
         147   353.41726999999997        23.078279999999999        60.000000000000000        2312.2649999999999     
         147   347.02190999999999        18.032060000000001        56.338239999999999        2402.2649999999999     
         147   346.04065000000003        16.213400000000000        57.689999999999998        2492.2649999999999     
         147   341.98048999999997        13.699140000000000        54.296300000000002        2582.2649999999999     
         147   326.93200000000002        3.9642900000000001        44.571429999999999        2883.0000000000000     
         147   311.80117999999999        2.7423500000000001        50.823529999999998        2973.2660000000001     
         147   312.87085000000002        5.2316300000000000        44.837209999999999        3063.2660000000001     
         147   315.24000000000001        16.031289999999998        46.107880000000002        3153.2660000000001     
         147   314.41000000000003        25.140000000000001        52.297300000000000        3243.2660000000001     
         147   305.93412000000001        30.288650000000001        56.424489999999999        3333.2660000000001     
         147   304.59242999999998        36.943219999999997        56.762380000000000        3423.2660000000001     
         147   304.53055999999998        38.202500000000001        60.000000000000000        3513.2660000000001     
         147   301.86219000000000        27.992809999999999        59.156250000000000        3603.2500000000000     
         147   293.43581000000000        23.895119999999999        54.767440000000001        3693.2660000000001     
         147   290.47032999999999        19.662859999999998        60.000000000000000        3952.0160000000001     
         147   285.83138000000002        17.307070000000000        63.724139999999998        4042.2809999999999     
         147   290.39922000000001        8.2415699999999994        60.000000000000000        4132.2809999999999     
         147   287.89596999999998        11.012639999999999        61.083329999999997        4222.2809999999999     
         147   285.41536000000002        17.839289999999998        63.071429999999999        4312.2809999999999     
         147   290.76351000000000        17.918170000000000        60.000000000000000        4402.2809999999999     
         147   289.57655999999997        18.609179999999999        61.377049999999997        4492.2809999999999     
         147   291.67953999999997        18.033230000000000        60.553849999999997        4582.2809999999999     
         147   288.36908000000000        19.019570000000002        51.148940000000003        4672.2809999999999     
         147   292.92437000000001        18.488440000000001        49.500000000000000        4762.2809999999999     
         147   287.20366999999999        14.039080000000000        54.954059999999998        5073.9840000000004     
         147   290.24846000000002        19.059510000000000        51.219510000000000        5164.2659999999996     
         147   293.17813000000001        18.435870000000001        54.880000000000003        5254.2659999999996     
         147   291.69848000000002        17.335909999999998        52.701749999999997        5344.2659999999996     
         147   291.37648000000002        18.819680000000002        52.031999999999996        5434.2500000000000     
         147   290.42435999999998        19.877430000000000        60.000000000000000        5524.2659999999996     
         147   293.62324999999998        17.337140000000002        53.970440000000004        5614.2659999999996     
```
