## Supplementary material for "Quantitative analyses of T cell motion in tissue reveals factors driving T cell search in tissues": Lung (LPS) positions (part 2 of 2)

```
         147   292.64393999999999        18.338450000000002        58.732390000000002        5704.2659999999996     
         147   288.40902999999997        18.207580000000000        55.741940000000000        5794.2659999999996     
         147   293.36646999999999        16.867650000000001        56.117649999999998        5884.2659999999996     
         147   293.04583000000002        18.278580000000002        58.771650000000001        5974.2659999999996     
         147   290.23540000000003        19.365800000000000        44.759999999999998        6064.2659999999996     
         147   292.34879000000001        19.516480000000001        48.000000000000000        6154.2500000000000     
         147   294.31151000000000        18.987459999999999        49.857140000000001        6244.2659999999996     
         147   296.48746000000000        12.820790000000001        48.857140000000001        6334.2659999999996     
         147   295.08381000000003        18.112380000000002        48.000000000000000        6424.2659999999996     
         147   294.98455999999999        14.882220000000000        49.833329999999997        6514.2659999999996     
         147   297.09332999999998        17.539999999999999        52.432429999999997        6604.2659999999996     
         147   294.95166999999998        19.317080000000001        52.375000000000000        6694.2659999999996     
         147   297.48000000000002        17.345600000000001        55.799999999999997        6784.2659999999996     
         147   299.69999999999999        17.047409999999999        57.333329999999997        7045.9989999999998     
         147   299.49015000000003        17.251940000000001        54.268659999999997        7136.2650000000003     
         147   298.61846000000003        16.371079999999999        55.384619999999998        7226.2650000000003     
         147   297.95612000000000        16.589770000000001        55.534880000000001        7316.2650000000003     
         147   295.30399999999997        18.840000000000000        42.681080000000001        7406.2650000000003     
         147   298.56999999999999        14.940000000000000        42.810809999999996        7496.2650000000003     
         147   296.04205000000002        18.365449999999999        50.181820000000002        7586.2650000000003     
         147   299.00353000000001        16.062349999999999        48.000000000000000        7676.2650000000003     
         147   299.54969000000000        19.141719999999999        47.625000000000000        7766.2489999999998     
         147   299.68238000000002        17.213809999999999        48.000000000000000        7856.2650000000003     
         147   299.87412000000000        21.590589999999999        48.000000000000000        7946.2650000000003     
         147   298.29066999999998        19.967530000000000        49.955060000000003        8036.2650000000003     
         147   295.83413999999999        18.921029999999998        48.000000000000000        8126.2650000000003     
         147   300.37392999999997        20.495360000000002        51.642859999999999        8216.2649999999994     
         147   301.95794999999998        17.522819999999999        42.923079999999999        8306.2649999999994     
         147   301.00767000000002        25.393149999999999        53.095889999999997        8396.2649999999994     
         147   302.49556000000001        18.376670000000001        58.222220000000000        8486.2649999999994     
         147   301.06335000000001        17.614190000000001        54.502459999999999        8576.2649999999994     
         147   299.41135000000003        18.862130000000001        52.340429999999998        8666.2649999999994     
         147   299.62988999999999        25.323580000000000        60.568420000000003        8756.2649999999994     
         147   298.97095999999999        17.606520000000000        54.755560000000003        9001.0000000000000     
         147   301.36122000000000        15.170000000000000        56.204079999999998        9091.2659999999996     
         147   308.53741000000002        8.7043199999999992        53.438850000000002        9181.2500000000000     
         148   336.37369999999999        35.569530000000000        63.354329999999997        0.0000000000000000     
         148   336.43792000000002        36.683959999999999        70.437500000000000        90.266000000000005     
         148   335.19029999999998        36.235250000000001        80.026759999999996        180.26599999999999     
         148   336.14150999999998        36.681660000000001        84.407550000000001        270.26600000000002     
         148   334.47080999999997        37.744599999999998        81.167699999999996        360.26600000000002     
         148   336.22037000000000        37.109630000000003        84.000000000000000        549.00000000000000     
         148   333.80223999999998        35.727480000000000        91.065420000000003        639.26499999999999     
         148   333.45911999999998        36.470660000000002        90.306569999999994        729.26499999999999     
         148   332.88992000000002        37.189590000000003        90.545450000000002        819.26499999999999     
         148   333.44725000000000        37.211430000000000        83.604399999999998        909.26499999999999     
         148   330.65314000000001        39.886000000000003        88.628569999999996        1129.0000000000000     
         148   332.83337999999998        39.729669999999999        89.165559999999999        1219.2660000000001     
         148   334.98631999999998        39.879939999999998        96.947370000000006        1309.2660000000001     
         148   331.47689000000003        40.613790000000002        97.631069999999994        1399.2660000000001     
         148   331.55149000000000        38.905110000000001        96.000000000000000        1489.2660000000001     
         148   331.48253000000000        39.463540000000002        97.974680000000006        1771.9990000000000     
         148   332.61149999999998        41.020670000000003        91.299999999999997        1862.2650000000001     
         148   333.21805999999998        40.307960000000001        86.821320000000000        1952.2650000000001     
         148   333.26738999999998        40.532100000000000        93.176469999999995        2042.2650000000001     
         148   332.17354999999998        40.720750000000002        95.495329999999996        2132.2649999999999     
         148   329.71767000000000        41.045029999999997        93.055210000000002        2222.2649999999999     
         148   329.85658000000001        40.548209999999997        89.846149999999994        2312.2649999999999     
         148   329.99860000000001        42.117899999999999        95.580420000000004        2402.2649999999999     
         148   329.25582000000003        39.474029999999999        89.731340000000003        2492.2649999999999     
         148   325.50513000000001        40.192439999999998        90.153850000000006        2582.2649999999999     
         148   325.35870000000000        40.643700000000003        78.521739999999994        2883.0000000000000     
         148   327.30817000000002        40.175829999999998        78.299999999999997        2973.2660000000001     
         148   327.70436999999998        40.661459999999998        88.500000000000000        3063.2660000000001     
         148   327.84208999999998        39.507159999999999        84.000000000000000        3153.2660000000001     
         148   327.95875000000001        39.927619999999997        82.312500000000000        3243.2660000000001     
         148   327.98737999999997        40.422499999999999        87.857140000000001        3333.2660000000001     
         148   328.05248999999998        40.130110000000002        86.804599999999994        3423.2660000000001     
         148   328.18063000000001        40.461140000000000        90.075950000000006        3513.2660000000001     
         148   326.30300000000000        39.997000000000000        96.000000000000000        3603.2500000000000     
         148   326.59402999999998        40.915370000000003        91.522390000000001        3693.2660000000001     
         148   328.86084000000000        40.101779999999998        96.448599999999999        3952.0160000000001     
         148   330.10271000000000        40.913220000000003        98.440680000000000        4042.2809999999999     
         148   330.64544999999998        41.021740000000001        97.043480000000002        4132.2809999999999     
         148   328.12209999999999        41.337449999999997        99.460669999999993        4222.2809999999999     
         148   325.37983000000003        42.124960000000002        97.685950000000005        4312.2809999999999     
         148   325.53832999999997        42.565420000000003        100.75000000000000        4402.2809999999999     
         148   325.83713999999998        41.602860000000000        96.509649999999993        4492.2809999999999     
         148   325.81682000000001        41.769939999999998        97.987260000000006        4582.2809999999999     
         148   326.21404000000001        41.980570000000000        90.468090000000004        4672.2809999999999     
         148   327.46064000000001        41.787540000000000        86.453670000000002        4762.2809999999999     
         148   326.13186999999999        39.919530000000002        95.765619999999998        5073.9840000000004     
         148   326.27737999999999        42.641080000000002        94.984620000000007        5164.2659999999996     
         148   326.72656999999998        42.146870000000000        96.000000000000000        5254.2659999999996     
         148   326.42836000000000        42.003279999999997        96.000000000000000        5344.2659999999996     
         148   326.16588000000002        41.396470000000001        96.000000000000000        5434.2500000000000     
         148   326.34564999999998        42.835270000000001        97.923659999999998        5524.2659999999996     
         148   326.46800000000002        41.936000000000000        96.648650000000004        5614.2659999999996     
         148   326.65338000000003        41.210889999999999        97.622780000000006        5704.2659999999996     
         148   326.77420999999998        41.849750000000000        101.35536999999999        5794.2659999999996     
         148   327.00097000000000        42.036310000000000        102.05825000000000        5884.2659999999996     
         148   326.79538000000002        42.396310000000000        101.35384999999999        5974.2659999999996     
         148   327.03010999999998        41.847420000000000        89.932580000000002        6064.2659999999996     
         148   327.29698999999999        42.369169999999997        91.218050000000005        6154.2500000000000     
         148   327.11442000000000        42.050930000000001        90.279070000000004        6244.2659999999996     
         148   326.90807999999998        41.783839999999998        90.666669999999996        6334.2659999999996     
         148   327.12795999999997        41.796300000000002        91.444440000000000        6424.2659999999996     
         148   326.90271000000001        42.357289999999999        94.750000000000000        6514.2659999999996     
         148   326.29174000000000        42.332830000000001        90.000000000000000        6604.2659999999996     
         148   326.56805000000003        42.775720000000000        92.905659999999997        6694.2659999999996     
         148   326.27417000000003        42.214050000000000        94.380369999999999        6784.2659999999996     
         148   326.70999999999998        41.979999999999997        92.108109999999996        7045.9989999999998     
         148   327.27220999999997        42.698960000000000        100.36364000000000        7136.2650000000003     
         148   326.90060999999997        42.583640000000003        99.636359999999996        7226.2650000000003     
         148   333.04352999999998        40.395290000000003        102.70587999999999        7316.2650000000003     
         148   330.02834999999999        41.405040000000000        89.196849999999998        7406.2650000000003     
         148   326.41399999999999        42.673330000000000        90.000000000000000        7496.2650000000003     
         148   326.28496000000001        42.002640000000000        86.479339999999993        7586.2650000000003     
         148   325.93574000000001        42.241669999999999        90.000000000000000        7676.2650000000003     
         148   326.15937000000002        41.906140000000001        91.086609999999993        7766.2489999999998     
         148   326.35694999999998        40.925950000000000        89.312979999999996        7856.2650000000003     
         148   326.72563000000002        42.836620000000003        90.760559999999998        7946.2650000000003     
         148   327.03030000000001        38.722990000000003        93.223879999999994        8036.2650000000003     
         148   326.52429000000001        42.060920000000003        83.494249999999994        8126.2650000000003     
         148   330.83744999999999        41.079189999999997        94.062110000000004        8216.2649999999994     
         148   329.67138000000000        41.409739999999999        91.851299999999995        8306.2649999999994     
         148   326.96276999999998        41.747720000000001        90.415840000000003        8396.2649999999994     
         148   326.58443000000000        41.162080000000003        90.407240000000002        8486.2649999999994     
         148   326.95382000000001        43.012070000000001        88.368660000000006        8576.2649999999994     
         148   328.39720000000000        43.386200000000002        75.599999999999994        8666.2649999999994     
         148   332.65264999999999        42.464419999999997        72.081630000000004        8756.2649999999994     
         148   329.60764000000000        39.519329999999997        74.831460000000007        9001.0000000000000     
         148   327.89524999999998        42.828020000000002        81.762709999999998        9091.2659999999996     
         148   328.65726000000001        42.928460000000001        80.434290000000004        9181.2500000000000     
         148   331.61194000000000        40.323270000000001        80.581819999999993        9271.2659999999996     
         148   324.77069000000000        41.057240000000000        91.103449999999995        9361.2659999999996     
         148   323.76434000000000        40.241090000000000        84.930229999999995        9451.2659999999996     
         148   324.78179000000000        41.121139999999997        101.36584999999999        9541.2659999999996     
         148   324.20880000000000        39.442000000000000        100.92000000000000        9631.2659999999996     
         148   324.38972000000001        38.514580000000002        105.75700999999999        9721.2659999999996     
         148   324.42550000000000        41.188809999999997        101.94495000000001        9811.2659999999996     
         148   330.23838000000001        41.606890000000000        100.59574000000001        9901.2500000000000     
         148   327.45218000000000        40.271239999999999        105.84706000000000        9991.2659999999996     
         148   324.20706000000001        40.090589999999999        96.000000000000000        10081.266000000000     
         148   329.86061000000001        40.352420000000002        102.90909000000001        10171.266000000000     
         148   328.89469000000003        40.997839999999997        103.86722000000000        10261.266000000000     
         148   325.37322999999998        41.451940000000000        102.96774000000001        10351.266000000000     
         148   324.91532999999998        41.972520000000003        94.429910000000007        10441.266000000000     
         148   324.98138000000000        41.698410000000003        93.460319999999996        10531.266000000000     
         148   324.07731000000001        41.283459999999998        92.769229999999993        10621.250000000000     
         148   325.13184000000001        41.933329999999998        98.897959999999998        10711.266000000000     
         148   325.41951000000000        42.888410000000000        97.829269999999994        10931.000000000000     
         148   325.85899999999998        41.439999999999998        96.959999999999994        11021.266000000000     
         148   326.92784999999998        40.997380000000000        99.700930000000000        11111.266000000000     
         148   329.97422000000000        41.886740000000003        100.57778000000000        11201.266000000000     
         148   329.78881000000001        42.784219999999998        107.66972000000000        11291.266000000000     
         148   325.96442000000002        42.213470000000001        102.63317000000001        11381.266000000000     
         148   324.90111000000002        42.878889999999998        101.66667000000000        11471.266000000000     
         149   306.69772000000000        24.092210000000001        96.241609999999994        5884.2659999999996     
         149   308.20898000000000        26.344410000000000        84.826449999999994        5974.2659999999996     
         149   304.11243999999999        31.824130000000000        74.547489999999996        6064.2659999999996     
         149   306.15444000000002        36.516150000000003        62.615380000000002        6154.2500000000000     
         149   310.06000000000000        37.821370000000002        63.463920000000002        6244.2659999999996     
         149   312.91383999999999        44.175190000000001        65.417720000000003        6334.2659999999996     
         149   323.84249999999997        50.220730000000003        66.292680000000004        6424.2659999999996     
         149   332.55405999999999        55.506459999999997        71.004369999999994        6514.2659999999996     
         149   336.83875000000000        56.695889999999999        74.357140000000001        6604.2659999999996     
         149   337.79502000000002        54.437260000000002        74.317760000000007        6694.2659999999996     
         149   333.45596000000000        54.274140000000003        74.181820000000002        6784.2659999999996     
         149   312.90814000000000        45.286279999999998        70.465119999999999        7045.9989999999998     
         149   306.42813000000001        40.667110000000001        71.733329999999995        7136.2650000000003     
         149   308.09573999999998        36.880290000000002        70.588239999999999        7226.2650000000003     
         149   307.13083000000000        36.380530000000000        70.954549999999998        7316.2650000000003     
         149   314.06860999999998        35.466909999999999        55.210760000000001        7406.2650000000003     
         149   315.50015999999999        38.101329999999997        56.765619999999998        7496.2650000000003     
         149   308.77490999999998        35.648840000000000        59.946429999999999        7586.2650000000003     
         149   308.65188999999998        43.562739999999998        66.034289999999999        7676.2650000000003     
         149   312.37024000000002        43.678049999999999        63.962479999999999        7766.2489999999998     
         149   307.31815000000000        41.940460000000002        65.479770000000002        7856.2650000000003     
         149   311.81671000000000        35.119959999999999        59.410260000000001        7946.2650000000003     
         149   316.51261000000000        36.321269999999998        59.464970000000001        8036.2650000000003     
         149   319.21206000000001        39.060389999999998        58.588239999999999        8126.2650000000003     
         149   326.51267000000001        53.462530000000001        64.799999999999997        8216.2649999999994     
         149   327.55612000000002        51.355429999999998        66.744190000000003        8306.2649999999994     
         149   336.41660000000002        55.208720000000000        67.914890000000000        8396.2649999999994     
         149   336.39528999999999        56.385100000000001        72.941180000000003        8486.2649999999994     
         149   326.71839000000000        50.667879999999997        74.597939999999994        8576.2649999999994     
         149   324.54396000000003        44.022289999999998        78.375000000000000        8666.2649999999994     
         149   327.45999999999998        42.619999999999997        72.648650000000004        8756.2649999999994     
         149   324.92615999999998        40.247290000000000        84.423530000000000        9001.0000000000000     
         149   322.61973000000000        43.649859999999997        72.000000000000000        9091.2659999999996     
         149   324.26659999999998        44.853769999999997        84.226420000000005        9181.2500000000000     
         149   327.84055999999998        37.472780000000000        65.000000000000000        9271.2659999999996     
         149   319.36705999999998        39.227359999999997        72.895520000000005        9361.2659999999996     
         149   319.34170999999998        42.835430000000002        72.000000000000000        9451.2659999999996     
         149   310.34757999999999        43.063789999999997        75.241709999999998        9541.2659999999996     
         149   309.57900000000001        36.975330000000000        71.000000000000000        9631.2659999999996     
         149   307.50565999999998        37.766750000000002        73.734939999999995        9721.2659999999996     
         149   303.91496999999998        39.276260000000001        76.842110000000005        9811.2659999999996     
         149   305.09449000000001        43.960290000000001        78.869569999999996        9901.2500000000000     
         149   294.07200000000000        47.375999999999998        76.994590000000002        9991.2659999999996     
         149   296.08641999999998        50.022919999999999        79.007300000000001        10081.266000000000     
         149   293.38920999999999        44.025840000000002        72.000000000000000        10171.266000000000     
         149   293.98518000000001        45.062640000000002        78.054550000000006        10261.266000000000     
         149   298.89805000000001        45.639069999999997        79.534880000000001        10351.266000000000     
         149   295.37000000000000        48.384999999999998        67.378380000000007        10441.266000000000     
         149   297.15969999999999        51.573580000000000        74.417910000000006        10531.266000000000     
         149   299.48151999999999        45.168190000000003        68.685710000000000        10621.250000000000     
         149   294.29019000000000        48.357390000000002        68.198759999999993        10711.266000000000     
         149   300.09987999999998        59.347079999999998        77.068320000000000        10931.000000000000     
         149   308.06103999999999        56.509090000000000        72.000000000000000        11021.266000000000     
         149   307.48194000000001        55.070320000000002        75.096770000000006        11111.266000000000     
         149   307.26783999999998        56.026389999999999        73.360820000000004        11201.266000000000     
         149   307.32490000000001        54.984900000000003        77.000000000000000        11291.266000000000     
         149   306.37329000000000        57.542749999999998        79.401200000000003        11381.266000000000     
         149   302.61011000000002        59.158430000000003        77.528090000000006        11471.266000000000     
         150   236.16570999999999        210.47713999999999        132.00000000000000        7136.2650000000003     
         150   240.20283000000001        205.30046999999999        152.88189000000000        7226.2650000000003     
         150   242.02683999999999        202.02937000000000        160.48101000000000        7316.2650000000003     
         150   243.81890000000001        192.57020000000000        147.72000000000000        7406.2650000000003     
         150   243.72000000000000        192.97999999999999        149.83784000000000        7496.2650000000003     
         150   243.54745000000000        189.65752000000001        142.29091000000000        7586.2650000000003     
         150   245.01598000000001        184.93062000000000        144.48213999999999        7676.2650000000003     
         150   244.28118000000001        186.72041999999999        144.10127000000000        7766.2489999999998     
         150   245.04488000000001        185.25638000000001        141.73228000000000        7856.2650000000003     
         150   244.61221000000000        189.03772000000001        144.24161000000001        7946.2650000000003     
         150   243.49795000000000        199.22603000000001        154.30769000000001        8036.2650000000003     
         150   240.46105000000000        204.25946999999999        150.78946999999999        8126.2650000000003     
         150   243.75424000000001        200.72883999999999        149.91098000000000        8216.2649999999994     
         150   244.67749000000001        191.15535000000000        150.45872000000000        8306.2649999999994     
         150   244.38915000000000        192.64555999999999        152.71749000000000        8396.2649999999994     
         150   242.25263000000001        199.23703000000000        153.64592999999999        8486.2649999999994     
         150   241.61607000000001        201.01918000000001        156.98361000000000        8576.2649999999994     
         150   239.27341999999999        201.86287999999999        159.28766999999999        8666.2649999999994     
         150   242.01609999999999        192.39698999999999        159.12195000000000        8756.2649999999994     
         150   242.61824999999999        188.87806000000000        152.36250000000001        9001.0000000000000     
         150   242.48320000000001        188.89832000000001        149.80799999999999        9091.2659999999996     
         150   242.51291000000001        189.07828000000001        151.70149000000001        9181.2500000000000     
         150   242.88802000000001        188.30676000000000        156.23187999999999        9271.2659999999996     
         150   244.88252000000000        185.42388000000000        160.42717999999999        9361.2659999999996     
         150   245.04021000000000        184.69551999999999        160.62500000000000        9451.2659999999996     
         150   243.11353000000000        187.70335000000000        160.02312000000001        9541.2659999999996     
         150   243.68611000000001        188.55610999999999        168.00000000000000        9631.2659999999996     
         150   243.08000000000001        184.47999999999999        168.00000000000000        9721.2659999999996     
         150   243.93091000000001        182.71272999999999        168.00000000000000        9811.2659999999996     
         150   244.00846999999999        185.25246999999999        162.21176000000000        9901.2500000000000     
         150   242.54732999999999        188.13266999999999        160.80000000000001        9991.2659999999996     
         150   242.71007000000000        187.80107000000001        158.09396000000001        10081.266000000000     
         150   243.05300000000000        187.25700000000001        163.00000000000000        10171.266000000000     
         150   242.65565000000001        193.84782999999999        168.00000000000000        10261.266000000000     
         151   239.37629999999999        202.34432000000001        149.70370000000000        10931.000000000000     
         151   242.74643000000000        193.21929000000000        156.00000000000000        11021.266000000000     
         151   243.05864000000000        188.79407000000000        151.32203000000001        11111.266000000000     
         151   243.90817000000001        187.35549000000000        156.00000000000000        11201.266000000000     
         151   244.24868000000001        185.78868000000000        154.42105000000001        11291.266000000000     
         151   244.18679000000000        185.51535999999999        156.00000000000000        11381.266000000000     
         151   250.49268000000001        182.79340999999999        148.39130000000000        11471.266000000000     
         152   293.63560999999999        195.01706999999999        168.00000000000000        7586.2650000000003     
         152   294.27024999999998        195.22125000000000        163.80000000000001        7676.2650000000003     
         152   295.50666999999999        197.74444000000000        156.00000000000000        7766.2489999999998     
         152   296.00000000000000        196.89415000000000        154.24390000000000        7856.2650000000003     
         152   295.31999999999999        197.47999999999999        143.35135000000000        7946.2650000000003     
         152   295.63607000000002        200.83721000000000        137.40984000000000        8036.2650000000003     
         152   293.73374999999999        203.30728999999999        132.00000000000000        8126.2650000000003     
         152   292.07628000000000        204.67884000000001        132.00000000000000        8216.2649999999994     
         152   294.51999999999998        202.45796000000001        133.83672999999999        8306.2649999999994     
         152   300.55763999999999        198.12646000000001        132.55385000000001        8396.2649999999994     
         152   300.22730999999999        199.99940000000001        135.08982000000000        8486.2649999999994     
         152   295.94585000000001        201.09951000000001        144.00000000000000        8576.2649999999994     
         152   292.78618000000000        187.96000000000001        141.27536000000001        8666.2649999999994     
         152   293.45868000000002        187.62895000000000        149.36841999999999        8756.2649999999994     
         152   298.64692000000002        173.70077000000001        156.00000000000000        9001.0000000000000     
         152   299.30029000000002        174.63460000000001        151.70803000000001        9091.2659999999996     
         152   300.06531999999999        173.02418000000000        149.54429999999999        9181.2500000000000     
         152   298.56281000000001        173.96856000000000        153.08626000000001        9271.2659999999996     
         152   296.68671999999998        175.12347000000000        139.10400000000001        9361.2659999999996     
         152   297.68556000000001        173.78488999999999        138.00000000000000        9451.2659999999996     
         152   304.56585000000001        168.41283000000001        140.03774000000001        9541.2659999999996     
         152   307.54602999999997        169.91615999999999        146.79452000000001        9631.2659999999996     
         152   310.22264000000001        170.59845999999999        142.94505000000001        9721.2659999999996     
         152   309.57461999999998        170.70925000000000        136.51613000000000        9811.2659999999996     
         152   303.37758000000002        173.38424000000001        150.54544999999999        9901.2500000000000     
         152   308.10563999999999        173.65333000000001        139.38462000000001        9991.2659999999996     
         152   308.15341000000001        176.82517999999999        132.70588000000001        10081.266000000000     
         152   314.27364999999998        180.58611999999999        132.00000000000000        10171.266000000000     
         152   305.73665000000000        194.60176999999999        127.98030000000000        10261.266000000000     
         152   303.14220999999998        196.79148000000001        138.24590000000001        10351.266000000000     
         152   303.13571000000002        202.83772999999999        131.14286000000001        10441.266000000000     
         152   296.92919000000001        199.14142000000001        146.33009999999999        10531.266000000000     
         152   298.54888999999997        194.43727999999999        152.00000000000000        10621.250000000000     
         152   298.48428999999999        193.33381000000000        156.00000000000000        10711.266000000000     
         152   300.69389000000001        185.35916000000000        125.92469000000000        10931.000000000000     
         152   293.08625000000001        177.45546999999999        117.84375000000000        11021.266000000000     
         152   298.01186999999999        167.67167000000001        109.62500000000000        11111.266000000000     
         152   303.55050999999997        167.41308000000001        113.97966000000000        11201.266000000000     
         152   303.29712999999998        166.26770999999999        113.81166000000000        11291.266000000000     
         152   296.54748000000001        161.94569000000001        110.63415000000001        11381.266000000000     
         152   296.11385000000001        160.20343000000000        114.95858000000000        11471.266000000000     
         153   318.51074999999997        111.68733000000000        107.74377000000000        3603.2500000000000     
         153   316.75639000000001        112.70443000000000        113.21311000000000        3693.2660000000001     
         153   326.05596000000003        108.86221999999999        106.96970000000000        3952.0160000000001     
         153   326.62092999999999        110.39019000000000        99.888890000000004        4042.2809999999999     
         153   323.92867999999999        108.13746000000000        95.882930000000002        4132.2809999999999     
         153   318.56554000000000        104.94627000000000        91.228920000000002        4222.2809999999999     
         153   319.62572999999998        96.895600000000002        83.359999999999999        4312.2809999999999     
         153   322.95873000000000        92.948009999999996        86.240960000000001        4402.2809999999999     
         153   319.62714000000000        95.870660000000001        88.615380000000002        4492.2809999999999     
         153   316.65411000000000        108.01466000000001        106.43836000000000        4582.2809999999999     
         153   313.89537000000001        111.76707000000000        101.63415000000001        4672.2809999999999     
         153   320.25684999999999        112.12165000000000        106.34645999999999        4762.2809999999999     
         153   318.96769999999998        111.27305000000000        102.54545000000000        5073.9840000000004     
         153   316.65192000000002        115.19136000000000        96.048000000000002        5164.2659999999996     
         153   313.86165000000000        111.75626000000000        92.967029999999994        5254.2659999999996     
         153   304.46785000000000        116.15190000000000        94.405060000000006        5344.2659999999996     
         153   306.61864000000003        118.15573000000001        96.000000000000000        5434.2500000000000     
         153   309.25504999999998        122.93743000000001        97.015670000000000        5524.2659999999996     
         153   314.42529000000002        122.37394000000000        106.26922999999999        5614.2659999999996     
         153   320.57724999999999        115.17175000000000        103.65000000000001        5704.2659999999996     
         153   321.51038000000000        115.91091000000000        104.50000000000000        5794.2659999999996     
         153   330.60354000000001        123.56862000000000        96.923079999999999        5884.2659999999996     
         153   331.32783000000001        127.22550000000000        101.95349000000000        5974.2659999999996     
         153   332.70033000000001        130.12379999999999        93.223140000000001        6064.2659999999996     
         153   333.08836000000002        130.35045000000000        93.671639999999996        6154.2500000000000     
         153   333.69375000000002        130.71511000000001        92.113640000000004        6244.2659999999996     
         153   333.89141999999998        130.24733000000001        92.079210000000003        6334.2659999999996     
         153   332.53823999999997        129.41712000000001        96.000000000000000        6424.2659999999996     
         153   334.12914000000001        133.38499999999999        96.000000000000000        6514.2659999999996     
         153   336.13706000000002        136.89091999999999        98.871170000000006        6604.2659999999996     
         153   336.98728999999997        136.43859000000000        99.388239999999996        6694.2659999999996     
         153   348.65228000000002        141.10014000000001        100.63448000000000        6784.2659999999996     
         153   362.47667000000001        150.13367000000000        108.00000000000000        7045.9989999999998     
         153   363.34917000000002        156.71487999999999        112.85950000000000        7136.2650000000003     
         153   363.98964999999998        162.66233000000000        117.69767000000000        7226.2650000000003     
         153   364.21190999999999        164.15773999999999        119.47826000000001        7316.2650000000003     
         153   365.59069000000000        176.15410000000000        112.36866000000001        7406.2650000000003     
         153   369.21740999999997        180.22727000000000        120.64748000000000        7496.2650000000003     
         153   373.95738999999998        183.25903000000000        125.85507000000000        7586.2650000000003     
         153   378.53910000000002        188.31753000000000        128.02247000000000        7676.2650000000003     
         154   222.74000000000001        188.15870000000001        120.00000000000000        1771.9990000000000     
         154   236.61349999999999        197.48072999999999        111.07317000000000        1862.2650000000001     
         154   246.13246000000001        200.29263000000000        113.38285999999999        1952.2650000000001     
         154   253.21726000000001        203.20758000000001        120.00000000000000        2042.2650000000001     
         154   252.68072000000001        209.01007000000001        126.47481999999999        2132.2649999999999     
         154   252.72960000000000        210.40012999999999        126.43709000000000        2222.2649999999999     
         154   251.65561000000000        205.54034999999999        123.12139000000001        2312.2649999999999     
         154   253.48795000000001        213.39512999999999        125.94871999999999        2402.2649999999999     
         154   252.71287000000001        211.08643000000001        125.72093000000000        2492.2649999999999     
         154   246.62276000000000        200.42900000000000        119.42400000000001        2582.2649999999999     
         154   254.72893999999999        172.61510999999999        94.765270000000001        2883.0000000000000     
         154   267.29939999999999        165.62286000000000        104.83754999999999        2973.2660000000001     
         154   271.65384999999998        166.46081000000001        97.295320000000004        3063.2660000000001     
         154   269.54367000000002        157.87952999999999        103.33813000000001        3153.2660000000001     
         154   273.61372000000000        145.03999999999999        90.868970000000004        3243.2660000000001     
         154   270.36167000000000        133.99909000000000        92.942970000000003        3333.2660000000001     
         154   267.00175999999999        123.14494999999999        88.681319999999999        3423.2660000000001     
         154   268.19959000000000        114.37280000000000        84.185090000000002        3513.2660000000001     
         154   265.30381000000000        108.64194000000001        84.940299999999993        3603.2500000000000     
         154   264.90374000000003        102.59978000000000        81.230770000000007        3693.2660000000001     
         154   279.11527000000001        83.198279999999997        77.483869999999996        3952.0160000000001     
         154   285.67433000000000        88.712270000000004        78.463920000000002        4042.2809999999999     
         154   294.76938999999999        87.916910000000001        81.215469999999996        4132.2809999999999     
         154   297.02494000000002        78.799369999999996        77.482759999999999        4222.2809999999999     
         154   300.09284000000002        71.302650000000000        76.222219999999993        4312.2809999999999     
         154   279.07548000000003        81.447739999999996        78.193550000000002        4402.2809999999999     
         154   281.51549999999997        78.764110000000002        77.720929999999996        4492.2809999999999     
         154   273.07314000000002        82.087459999999993        82.295860000000005        4582.2809999999999     
         154   258.38697000000002        80.765150000000006        69.490620000000007        4672.2809999999999     
         154   256.08845000000002        82.540830000000000        69.071430000000007        4762.2809999999999     
         154   254.17267000000001        80.604240000000004        76.765780000000007        5073.9840000000004     
         154   254.81000000000000        77.265000000000001        75.243240000000000        5164.2659999999996     
         154   254.58063000000001        77.434430000000006        79.400700000000001        5254.2659999999996     
         154   254.06523000000001        77.620410000000007        78.313950000000006        5344.2659999999996     
         154   254.77143000000001        81.537890000000004        78.260869999999997        5434.2500000000000     
         154   254.46897999999999        77.735609999999994        78.673800000000000        5524.2659999999996     
         154   254.87775999999999        79.806820000000002        79.200000000000003        5614.2659999999996     
         154   254.62000000000000        79.908000000000001        79.978380000000001        5704.2659999999996     
         154   255.11836000000000        81.238550000000004        79.963639999999998        5794.2659999999996     
         154   254.27484000000001        77.056619999999995        84.993629999999996        5884.2659999999996     
         154   255.50583000000000        81.919470000000004        84.079470000000001        5974.2659999999996     
         154   255.71360999999999        78.884559999999993        71.361220000000003        6064.2659999999996     
         154   255.81231000000000        81.067949999999996        70.307689999999994        6154.2500000000000     
         154   255.95590999999999        81.747579999999999        71.545450000000002        6244.2659999999996     
         154   254.75810000000001        75.577129999999997        75.730570000000000        6334.2659999999996     
         154   254.02651000000000        73.346050000000005        77.162790000000001        6424.2659999999996     
         154   254.02181999999999        73.654030000000006        76.363640000000004        6514.2659999999996     
         154   253.70981000000000        74.986670000000004        75.532989999999998        6604.2659999999996     
         154   255.55170000000001        81.470479999999995        77.551019999999994        6694.2659999999996     
         154   255.99290999999999        80.148730000000000        74.509090000000000        6784.2659999999996     
         154   252.84114000000000        54.174560000000000        66.911389999999997        7045.9989999999998     
         154   251.17876999999999        50.923380000000002        64.246150000000000        7136.2650000000003     
         154   239.82956999999999        53.140850000000000        63.589739999999999        7226.2650000000003     
         154   239.92108999999999        53.793469999999999        64.653059999999996        7316.2650000000003     
         154   239.00165000000001        47.084789999999998        51.471069999999997        7406.2650000000003     
         154   238.72123999999999        36.751800000000003        46.844720000000002        7496.2650000000003     
         154   234.52132000000000        31.617889999999999        42.132159999999999        7586.2650000000003     
         154   227.95167000000001        24.408480000000001        41.976649999999999        7676.2650000000003     
         154   218.61774000000000        17.260400000000001        53.932200000000002        7766.2489999999998     
         154   214.54064000000000        18.369409999999998        40.491979999999998        7856.2650000000003     
         154   203.84701000000001        15.096840000000000        40.067799999999998        7946.2650000000003     
         154   206.77896999999999        19.453710000000001        40.293100000000003        8036.2650000000003     
         154   219.01258999999999        20.427650000000000        48.000000000000000        8126.2650000000003     
         154   223.97728000000001        29.392800000000001        48.000000000000000        8216.2649999999994     
         154   228.88081000000000        29.910319999999999        45.870970000000000        8306.2649999999994     
         154   239.16510000000000        22.673990000000000        44.941180000000003        8396.2649999999994     
         154   238.57235000000000        18.682720000000000        40.888890000000004        8486.2649999999994     
         154   238.14102000000000        18.167560000000002        44.802030000000002        8576.2649999999994     
         154   241.20674000000000        20.894610000000000        51.438200000000002        8666.2649999999994     
         154   236.45891000000000        19.488589999999999        48.843750000000000        8756.2649999999994     
         155   152.84136000000001        135.39910000000000        104.27119000000000        909.26499999999999     
         155   149.78952000000001        135.14606000000001        102.40385000000001        1129.0000000000000     
         155   150.23681999999999        135.22658999999999        104.18182000000000        1219.2660000000001     
         155   150.85685000000001        134.25842000000000        103.05455000000001        1309.2660000000001     
         155   147.44197000000000        123.05835999999999        94.229510000000005        1399.2660000000001     
         155   148.10360000000000        123.78720000000000        96.000000000000000        1489.2660000000001     
         155   142.92465000000001        117.00221999999999        101.69696999999999        1771.9990000000000     
         155   142.50842000000000        116.69929999999999        91.368420000000000        1862.2650000000001     
         155   139.28443999999999        113.00622000000000        92.000000000000000        1952.2650000000001     
         155   134.54124999999999        111.10791999999999        120.00000000000000        2042.2650000000001     
         155   131.04937000000001        119.79906000000000        124.12500000000000        2222.2649999999999     
         155   129.92756000000000        120.30756000000000        121.06667000000000        2312.2649999999999     
         155   129.44394000000000        121.69076000000000        115.72727000000000        2402.2649999999999     
         155   128.84565000000001        119.72926000000000        120.72221999999999        2492.2649999999999     
         155   125.67026000000000        120.46623000000000        113.06494000000001        2582.2649999999999     
         155   130.96288999999999        116.99699000000000        123.67630000000000        2883.0000000000000     
         155   133.35102000000001        116.62443000000000        125.45773000000000        2973.2660000000001     
         156   135.68185000000000        141.00985000000000        112.98462000000001        3243.2660000000001     
         156   134.80869999999999        148.70783000000000        132.00000000000000        3333.2660000000001     
         156   134.78570999999999        152.45509999999999        129.06121999999999        3423.2660000000001     
         156   133.69877000000000        153.70484999999999        124.75771000000000        3513.2660000000001     
         156   131.09815000000000        152.20370000000000        124.43697000000000        3603.2500000000000     
         156   126.24755000000000        156.05114000000000        121.67686000000000        3693.2660000000001     
         156   125.21214999999999        150.26150000000001        107.10280000000000        3952.0160000000001     
         156   122.74038000000000        150.06345999999999        108.00000000000000        4042.2809999999999     
         156   122.91333000000000        145.72667000000001        103.89189000000000        4132.2809999999999     
         156   120.14045000000000        151.50156000000001        97.743020000000001        4222.2809999999999     
         156   117.92467000000001        156.19942000000000        99.153279999999995        4312.2809999999999     
         156   116.65012000000000        155.09529000000001        95.764709999999994        4402.2809999999999     
         156   116.42802000000000        153.61098999999999        94.945049999999995        4492.2809999999999     
         156   118.93686000000000        152.01195999999999        93.176469999999995        4582.2809999999999     
         156   118.65196000000000        152.69989000000001        80.139409999999998        4672.2809999999999     
         156   126.67143000000000        148.99429000000001        82.517370000000000        4762.2809999999999     
         156   134.70874000000001        139.29243000000000        100.07767000000000        5073.9840000000004     
         156   132.55867000000001        141.88971000000001        105.25714000000001        5164.2659999999996     
         156   129.35200000000000        152.78532999999999        108.00000000000000        5254.2659999999996     
         156   129.32923000000000        155.22923000000000        108.00000000000000        5344.2659999999996     
         156   130.75957000000000        154.51830000000001        116.17021000000000        5434.2500000000000     
         156   135.22525999999999        152.39617999999999        124.50000000000000        5524.2659999999996     
         156   137.01525000000001        150.49295000000001        125.90164000000000        5614.2659999999996     
         156   138.35063000000000        150.69570999999999        129.23810000000000        5704.2659999999996     
         156   140.91713999999999        150.10468000000000        132.00000000000000        5794.2659999999996     
         156   140.85964999999999        148.61018000000001        137.36841999999999        5884.2659999999996     
         157   134.72104999999999        108.96528000000001        118.74063000000000        3063.2660000000001     
         157   134.74884000000000        109.58884000000000        126.13952999999999        3153.2660000000001     
         158   321.55466999999999        79.315669999999997        124.20000000000000        2492.2649999999999     
         158   317.57465000000002        79.023660000000007        119.66197000000000        2582.2649999999999     
         158   319.90339999999998        65.385279999999995        120.45283000000001        2883.0000000000000     
         158   323.54187999999999        62.275620000000004        113.62500000000000        2973.2660000000001     
         158   323.92788000000002        54.425579999999997        117.46154000000000        3063.2660000000001     
         158   312.75472000000002        56.882260000000002        124.07547000000000        3243.2660000000001     
         158   311.02789999999999        59.830069999999999        127.43478000000000        3333.2660000000001     
         158   315.82990000000001        64.804789999999997        115.27789000000000        3423.2660000000001     
         158   317.64987000000002        68.342889999999997        108.23684000000000        3513.2660000000001     
         158   312.77332999999999        62.653329999999997        107.68420999999999        3603.2500000000000     
         158   312.60066999999998        70.168440000000004        115.46666999999999        3693.2660000000001     
         158   326.63265999999999        86.324969999999993        130.84746000000001        3952.0160000000001     
         158   333.73140000000001        93.102329999999995        121.81395000000001        4042.2809999999999     
         158   341.20195000000001        101.47637000000000        122.84650999999999        4132.2809999999999     
         158   342.19000000000000        108.08000000000000        120.00000000000000        4222.2809999999999     
         158   338.62718999999998        111.67612000000000        119.65468000000000        4312.2809999999999     
         158   332.44569999999999        113.50136999999999        113.52091000000000        4402.2809999999999     
         158   332.34687000000002        114.22704000000000        116.24348000000001        4492.2809999999999     
         158   336.32655999999997        118.69783000000000        105.39937999999999        4582.2809999999999     
         158   338.90086000000002        118.89121000000000        92.793099999999995        4672.2809999999999     
         158   343.65521000000001        126.67186000000000        90.478719999999996        4762.2809999999999     
         158   352.49196999999998        138.23943000000000        101.54839000000000        5073.9840000000004     
         158   353.41167000000002        142.35088999999999        103.75000000000000        5164.2659999999996     
         158   358.02805999999998        150.37487999999999        108.00000000000000        5254.2659999999996     
         158   353.89366999999999        154.30510000000001        111.46939000000000        5344.2659999999996     
         158   351.63114000000002        156.21494000000001        108.00000000000000        5434.2500000000000     
         158   347.19274000000001        158.20071999999999        115.21075999999999        5524.2659999999996     
         158   342.02510000000001        156.88724999999999        120.00000000000000        5614.2659999999996     
         158   337.17169999999999        158.11116999999999        132.17544000000001        5704.2659999999996     
         158   334.54775000000001        156.43182999999999        134.19718000000000        5794.2659999999996     
         158   333.79550000000000        155.14099999999999        132.00000000000000        5884.2659999999996     
         158   331.88999999999999        154.00763000000001        139.26316000000000        5974.2659999999996     
         158   329.96600000000001        151.98120000000000        130.56000000000000        6064.2659999999996     
         158   327.59575999999998        146.87879000000001        134.00000000000000        6154.2500000000000     
         159   175.03873999999999        90.121939999999995        73.165049999999994        5344.2659999999996     
         159   174.46440999999999        95.058639999999997        72.000000000000000        5434.2500000000000     
         159   184.02059000000000        98.974999999999994        78.176469999999995        5524.2659999999996     
         159   176.04481000000001        97.664169999999999        76.427809999999994        5614.2659999999996     
         159   177.74015000000000        98.307879999999997        77.863640000000004        5704.2659999999996     
         159   175.89957000000001        99.742549999999994        78.893619999999999        5794.2659999999996     
         159   174.06000000000000        93.439999999999998        72.000000000000000        5884.2659999999996     
         159   175.22857999999999        97.020589999999999        78.811880000000002        5974.2659999999996     
         159   175.63231999999999        96.055819999999997        68.355300000000000        6064.2659999999996     
         159   173.98957999999999        91.243949999999998        70.073679999999996        6154.2500000000000     
         159   175.78792000000001        97.836889999999997        67.166079999999994        6244.2659999999996     
         159   177.01716999999999        100.08336000000000        72.106189999999998        6334.2659999999996     
         159   177.03336999999999        101.85360000000000        74.468570000000000        6424.2659999999996     
         159   175.26836000000000        94.879480000000001        68.741380000000007        6514.2659999999996     
         159   174.15298999999999        95.529570000000007        73.128209999999996        6604.2659999999996     
         159   176.47000000000000        98.890000000000001        72.000000000000000        6694.2659999999996     
         159   174.79736000000000        93.652529999999999        70.482759999999999        6784.2659999999996     
         159   173.13910999999999        91.834599999999995        86.032259999999994        7045.9989999999998     
         159   173.11646999999999        94.487840000000006        84.000000000000000        7136.2650000000003     
         159   172.00730999999999        94.364230000000006        88.076920000000001        7226.2650000000003     
         159   174.45070000000001        95.264960000000002        91.069770000000005        7316.2650000000003     
         159   174.78999999999999        96.640000000000001        78.486490000000003        7406.2650000000003     
         159   172.59000000000000        91.034999999999997        78.486490000000003        7496.2650000000003     
         159   172.64936000000000        90.600229999999996        79.719300000000004        7586.2650000000003     
         159   172.65423999999999        90.807050000000004        79.942449999999994        7676.2650000000003     
         159   172.26297000000000        89.918599999999998        81.000000000000000        7766.2489999999998     
         159   173.21736000000001        91.031469999999999        80.093019999999996        7856.2650000000003     
         159   164.52667000000000        95.408069999999995        80.842110000000005        7946.2650000000003     
         159   166.54485000000000        94.665539999999993        78.545450000000002        8036.2650000000003     
         159   173.22823000000000        92.841130000000007        80.000000000000000        8126.2650000000003     
         159   174.58369999999999        94.494780000000006        84.000000000000000        8216.2649999999994     
         159   173.39545000000001        91.109700000000004        78.181820000000002        8306.2649999999994     
         159   173.41579999999999        87.566670000000002        84.000000000000000        8396.2649999999994     
         159   173.63741999999999        86.293549999999996        84.000000000000000        8486.2649999999994     
         159   172.90186000000000        83.843720000000005        84.000000000000000        8576.2649999999994     
         159   170.03016000000000        91.493110000000001        84.000000000000000        8666.2649999999994     
         159   170.43155999999999        90.501499999999993        86.204080000000005        8756.2649999999994     
         159   171.99015000000000        93.925590000000000        86.823530000000005        9001.0000000000000     
         159   172.57218000000000        99.342020000000005        83.516130000000004        9091.2659999999996     
         159   172.59831000000000        103.41276999999999        85.734939999999995        9181.2500000000000     
         159   172.33778000000001        102.09259000000000        85.185190000000006        9271.2659999999996     
         159   172.43035000000000        103.62587000000001        86.265730000000005        9361.2659999999996     
         159   172.92935000000000        104.75324999999999        87.116879999999995        9451.2659999999996     
         159   179.19085000000001        105.46648000000000        96.291499999999999        9541.2659999999996     
         159   177.02540999999999        110.43411999999999        97.411760000000001        9631.2659999999996     
         159   175.91000000000000        112.59999999999999        92.270269999999996        9721.2659999999996     
         159   177.84934999999999        109.47174000000000        96.130430000000004        9811.2659999999996     
         159   177.41639000000001        113.93774000000001        95.684209999999993        9901.2500000000000     
         159   174.47361000000001        115.15976000000001        94.934910000000002        9991.2659999999996     
         159   179.34506999999999        112.08239000000000        101.91045000000000        10081.266000000000     
         159   179.35816000000000        113.98099000000001        103.14894000000000        10171.266000000000     
         159   179.26752999999999        114.61384000000000        99.780820000000006        10261.266000000000     
         159   183.09090000000000        114.43792000000001        107.45833000000000        10351.266000000000     
         159   182.10907000000000        112.25306999999999        93.599999999999994        10441.266000000000     
         159   181.98860999999999        111.80167000000000        92.166669999999996        10531.266000000000     
         159   181.21926999999999        112.34545000000000        96.000000000000000        10621.250000000000     
         159   183.10131999999999        114.25211000000000        96.789469999999994        10711.266000000000     
         159   182.77105000000000        115.20426999999999        98.467740000000006        10931.000000000000     
         159   181.68609000000001        114.28977999999999        97.565219999999997        11021.266000000000     
         159   180.35623000000001        113.99217000000000        102.60870000000000        11111.266000000000     
         159   180.23886999999999        113.58302000000000        101.20755000000000        11201.266000000000     
         159   176.79184000000001        114.70000000000000        100.26316000000000        11291.266000000000     
         159   177.15128000000001        115.21957000000000        103.14894000000000        11381.266000000000     
         159   177.52410000000000        117.61256000000000        114.92308000000000        11471.266000000000     
         160   202.33062000000001        70.382220000000004        85.037040000000005        3063.2660000000001     
         160   207.94000000000000        71.096919999999997        96.000000000000000        3153.2660000000001     
         160   207.48497000000000        74.317139999999995        99.726709999999997        3243.2660000000001     
         160   209.06541999999999        70.554370000000006        104.50000000000000        3333.2660000000001     
         160   214.69340000000000        67.041839999999993        119.12621000000000        3423.2660000000001     
         160   217.71762000000001        78.854079999999996        126.10830000000000        3513.2660000000001     
         160   215.37058999999999        78.329099999999997        128.43411000000000        3603.2500000000000     
         160   215.89198999999999        81.819410000000005        125.04235000000000        3693.2660000000001     
         161   169.21333000000001        60.041570000000000        99.058819999999997        7045.9989999999998     
         161   179.39288999999999        70.295029999999997        94.953019999999995        7136.2650000000003     
         161   184.42818000000000        69.921589999999995        93.681820000000002        7226.2650000000003     
         161   188.59843000000001        62.297840000000001        96.352940000000004        7316.2650000000003     
         161   194.68884000000000        60.284190000000002        75.209299999999999        7406.2650000000003     
         161   193.15223000000000        66.199420000000003        70.561980000000005        7496.2650000000003     
         161   193.14400000000001        66.480000000000004        72.972970000000004        7586.2650000000003     
         161   200.55761999999999        58.627380000000002        69.000000000000000        7676.2650000000003     
         161   202.36357000000001        57.577289999999998        66.000000000000000        7766.2489999999998     
         161   202.52956000000000        58.031579999999998        65.842110000000005        7856.2650000000003     
         161   202.55817999999999        57.302909999999997        65.236360000000005        7946.2650000000003     
         161   201.82575000000000        55.879249999999999        67.200000000000003        8036.2650000000003     
         161   201.26595000000000        53.982529999999997        64.405060000000006        8126.2650000000003     
         161   203.77473000000001        58.588500000000003        64.886229999999998        8216.2649999999994     
         161   201.16000000000000        56.299999999999997        60.000000000000000        8306.2649999999994     
         161   200.74556000000001        57.233519999999999        64.444440000000000        8396.2649999999994     
         161   203.51345000000001        57.706550000000000        66.981819999999999        8486.2649999999994     
         161   201.07710000000000        56.669680000000000        65.806449999999998        8576.2649999999994     
         161   194.89485999999999        60.463290000000001        67.414289999999994        8666.2649999999994     
         161   191.40853999999999        66.995149999999995        67.048540000000003        8756.2649999999994     
         161   182.62710999999999        75.002979999999994        65.454549999999998        9001.0000000000000     
         161   181.67948999999999        77.111789999999999        72.000000000000000        9091.2659999999996     
         161   181.06631999999999        72.130529999999993        89.052629999999994        9181.2500000000000     
         161   178.36942999999999        67.508179999999996        91.568179999999998        9271.2659999999996     
         161   169.16085000000001        60.270640000000000        105.95744999999999        9361.2659999999996     
         161   163.25931000000000        51.646900000000002        96.000000000000000        9451.2659999999996     
         162   226.20169000000001        284.29797000000002        156.00000000000000        9811.2659999999996     
         162   224.01087000000001        285.76870000000002        156.00000000000000        9901.2500000000000     
         162   222.98205999999999        284.87925000000001        160.93458000000001        9991.2659999999996     
         162   225.15380999999999        284.16000000000003        162.09523999999999        10081.266000000000     
         162   228.57818000000000        281.03273000000002        161.74939000000001        10171.266000000000     
         162   232.35129000000001        272.61599999999999        159.88235000000000        10261.266000000000     
         162   232.95200000000000        267.84953000000002        162.91765000000001        10351.266000000000     
         162   230.94676999999999        266.60030000000000        153.29322999999999        10441.266000000000     
         162   230.62562000000000        266.25662000000000        152.32499999999999        10531.266000000000     
         162   230.10346000000001        264.56369999999998        156.00000000000000        10621.250000000000     
         162   232.11634000000001        262.28487999999999        156.00000000000000        10711.266000000000     
         162   232.98787999999999        268.33969999999999        156.00000000000000        10931.000000000000     
         162   233.14774000000000        271.77096999999998        156.00000000000000        11021.266000000000     
         162   230.47459000000001        268.02165000000002        151.88119000000000        11111.266000000000     
         162   229.79342000000000        264.31114000000002        156.00000000000000        11201.266000000000     
         163   233.43782999999999        318.46543000000003        168.00000000000000        9901.2500000000000     
         163   222.56820999999999        308.64607000000001        168.00000000000000        9991.2659999999996     
         163   214.12594000000001        295.12124999999997        168.00000000000000        10081.266000000000     
         163   208.20220000000000        291.01227999999998        162.99213000000000        10171.266000000000     
         163   209.12400000000000        290.98594000000003        163.56363999999999        10261.266000000000     
         163   202.99966000000001        293.82625000000002        163.63636000000000        10351.266000000000     
         164   37.761760000000002        221.58646999999999        124.70587999999999        4042.2809999999999     
         164   36.745860000000000        222.08222000000001        116.48484999999999        4132.2809999999999     
         164   37.334190000000000        222.08752999999999        114.45161000000000        4222.2809999999999     
         164   37.994619999999998        222.44559000000001        114.32258000000000        4312.2809999999999     
         164   36.487690000000001        222.20142000000001        114.53254000000000        4402.2809999999999     
         164   35.946800000000003        222.26714000000001        113.32780000000000        4492.2809999999999     
         164   32.039380000000001        219.95354000000000        115.06195000000000        4582.2809999999999     
         164   31.273810000000001        217.01381000000001        104.71429000000001        4672.2809999999999     
         164   36.940800000000003        209.80850000000001        108.90000000000001        4762.2809999999999     
         164   45.135399999999997        211.39640000000000        113.36646000000000        5073.9840000000004     
         164   47.221249999999998        221.32474999999999        110.25000000000000        5164.2659999999996     
         164   43.363410000000002        219.21324999999999        108.76190000000000        5254.2659999999996     
         164   35.279389999999999        220.39742000000001        108.00000000000000        5344.2659999999996     
         164   32.504300000000001        218.73763000000000        108.00000000000000        5434.2500000000000     
         164   30.119450000000001        220.73765000000000        102.91764999999999        5524.2659999999996     
         164   32.059080000000002        225.15353999999999        108.00000000000000        5614.2659999999996     
         164   32.122399999999999        223.54404000000000        103.96154000000000        5704.2659999999996     
         164   40.488570000000003        221.98679000000001        108.00000000000000        5794.2659999999996     
         164   45.586550000000003        220.04367999999999        112.62069000000000        5884.2659999999996     
         164   49.203020000000002        214.78849000000000        120.00000000000000        5974.2659999999996     
         164   51.178930000000001        216.00071000000000        105.42856999999999        6064.2659999999996     
         164   51.060000000000002        214.81143000000000        110.57143000000001        6154.2500000000000     
         164   50.616000000000000        214.92889000000000        108.00000000000000        6244.2659999999996     
         164   49.026110000000003        216.56743000000000        112.88623000000000        6334.2659999999996     
         164   49.267949999999999        221.22137000000001        114.50602000000001        6424.2659999999996     
         164   49.707999999999998        221.94800000000001        114.81081000000000        6514.2659999999996     
         164   51.420510000000000        221.13667000000001        116.30768999999999        6604.2659999999996     
         164   56.201050000000002        217.89105000000001        125.36842000000000        6694.2659999999996     
         164   52.969200000000001        212.88319999999999        115.68000000000001        6784.2659999999996     
         164   56.483960000000003        212.98989000000000        133.84614999999999        7045.9989999999998     
         164   54.642270000000003        216.73590999999999        140.45455000000001        7136.2650000000003     
         164   54.266669999999998        216.93212000000000        144.00000000000000        7226.2650000000003     
         164   56.360650000000000        215.97542999999999        130.04347999999999        7316.2650000000003     
         164   51.790260000000004        211.83474000000001        103.89474000000000        7406.2650000000003     
         164   54.482500000000002        209.55875000000000        108.00000000000000        7496.2650000000003     
         164   53.347830000000002        212.52182999999999        119.09999999999999        7586.2650000000003     
         164   56.476170000000003        211.81318999999999        120.00000000000000        7676.2650000000003     
         164   56.656900000000000        210.09746000000001        103.09859000000000        7766.2489999999998     
         164   53.321890000000003        211.19320999999999        114.11321000000000        7856.2650000000003     
         164   54.088160000000002        214.44421000000000        118.89474000000000        7946.2650000000003     
         164   53.669139999999999        218.70828000000000        113.37931000000000        8036.2650000000003     
         164   50.854849999999999        219.68475000000001        113.94059000000000        8126.2650000000003     
         164   47.582599999999999        221.24195000000000        116.87805000000000        8216.2649999999994     
         164   48.238750000000003        219.20187999999999        113.43750000000000        8306.2649999999994     
         164   50.974379999999996        220.47719000000001        114.14876000000000        8396.2649999999994     
         164   51.976860000000002        219.86376999999999        115.54716999999999        8486.2649999999994     
         164   51.768099999999997        219.16121000000001        115.34483000000000        8576.2649999999994     
         164   41.908670000000001        221.11199999999999        124.00000000000000        8666.2649999999994     
         164   46.138410000000000        219.15745999999999        120.76190000000000        8756.2649999999994     
         164   50.965530000000001        221.59064000000001        120.00000000000000        9001.0000000000000     
         164   50.897199999999998        221.45240000000001        119.76000000000001        9091.2659999999996     
         164   51.450000000000003        220.31000000000000        125.02703000000000        9181.2500000000000     
         164   49.030000000000001        218.53000000000000        117.72973000000000        9271.2659999999996     
         164   50.705739999999999        219.70128000000000        127.87233999999999        9451.2659999999996     
         164   55.079999999999998        217.78000000000000        150.16216000000000        9541.2659999999996     
         164   55.645229999999998        217.90579000000000        150.05607000000001        9631.2659999999996     
         164   55.600000000000001        215.99000000000001        149.67568000000000        9721.2659999999996     
         164   54.131700000000002        218.95623000000001        151.92453000000000        9811.2659999999996     
         165   108.33708000000000        373.07882999999998        152.49635000000001        0.0000000000000000     
         166   35.812779999999997        355.59251999999998        147.91304000000000        180.26599999999999     
         166   37.000000000000000        353.85984000000002        152.69291000000001        270.26600000000002     
         166   38.214060000000003        352.56375000000003        140.43750000000000        360.26600000000002     
         166   44.202669999999998        350.16421000000003        147.44614999999999        549.00000000000000     
         166   43.114300000000000        346.53910999999999        153.98883000000001        639.26499999999999     
         166   43.052689999999998        345.39116999999999        148.71724000000000        729.26499999999999     
         166   43.047719999999998        345.06914000000000        148.14213000000001        819.26499999999999     
         166   44.121079999999999        345.20999999999998        138.27691999999999        909.26499999999999     
         166   42.331640000000000        344.45787000000001        140.06557000000001        1129.0000000000000     
         166   42.974409999999999        344.38294000000002        144.00000000000000        1219.2660000000001     
         166   43.865800000000000        344.18320000000000        143.64497000000000        1309.2660000000001     
         166   44.229939999999999        344.10919000000001        149.66460000000001        1399.2660000000001     
         166   44.358170000000001        344.75957000000000        151.77391000000000        1489.2660000000001     
         166   44.489699999999999        344.33769999999998        151.05455000000001        1771.9990000000000     
         166   44.646670000000000        343.85966000000002        140.10256000000001        1862.2650000000001     
         166   43.363999999999997        343.88724999999999        144.00000000000000        1952.2650000000001     
         166   43.741219999999998        343.58560999999997        144.00000000000000        2042.2650000000001     
         166   43.457659999999997        344.59141000000000        144.09375000000000        2132.2649999999999     
         166   44.030000000000001        343.60953000000001        144.00000000000000        2222.2649999999999     
         166   43.900930000000002        343.47185999999999        144.00000000000000        2312.2649999999999     
         166   44.210889999999999        343.92732999999998        141.33332999999999        2402.2649999999999     
         166   44.252000000000002        343.05054999999999        146.72727000000000        2492.2649999999999     
         166   40.338220000000000        342.83377999999999        140.17778000000001        2582.2649999999999     
         166   41.169350000000001        342.14380000000000        132.61111000000000        2883.0000000000000     
         166   43.372709999999998        342.08458999999999        137.64706000000001        2973.2660000000001     
         166   43.520080000000000        341.97327999999999        136.53782000000001        3063.2660000000001     
         166   43.728099999999998        341.89362000000000        138.11043000000001        3153.2660000000001     
         166   43.905639999999998        341.73876000000001        138.22407000000001        3243.2660000000001     
         166   43.777569999999997        342.35719999999998        140.29907000000000        3333.2660000000001     
         166   44.193170000000002        342.39019000000002        138.26087000000001        3423.2660000000001     
         166   44.518590000000003        342.52512999999999        138.46154000000001        3513.2660000000001     
         166   42.422179999999997        340.61527000000001        138.54544999999999        3603.2500000000000     
         166   42.667729999999999        340.52893999999998        138.36364000000000        3693.2660000000001     
         166   43.639330000000001        340.38346000000001        143.79888000000000        3952.0160000000001     
         166   42.732239999999997        342.00977999999998        143.41791000000001        4042.2809999999999     
         166   42.503300000000003        341.69319999999999        139.92232999999999        4132.2809999999999     
         166   42.203980000000001        341.71897999999999        145.22221999999999        4222.2809999999999     
         166   42.442889999999998        341.75342000000001        144.71053000000001        4312.2809999999999     
         166   42.888640000000002        341.57898000000000        149.38982999999999        4402.2809999999999     
         166   43.512000000000000        341.46066999999999        149.30000000000001        4492.2809999999999     
         166   42.669310000000003        341.90114000000000        145.56735000000000        4582.2809999999999     
         166   42.977559999999997        341.34555999999998        137.33332999999999        4672.2809999999999     
         166   44.444400000000002        341.30772999999999        138.72000000000000        4762.2809999999999     
         166   43.772669999999998        339.56560000000002        142.41974999999999        5073.9840000000004     
         166   43.901690000000002        341.24741999999998        142.06451999999999        5164.2659999999996     
         166   44.878819999999997        340.84255000000002        146.82353000000001        5254.2659999999996     
         166   44.341580000000000        341.05820999999997        146.14737000000000        5344.2659999999996     
         166   44.781779999999998        340.94204000000002        149.12101999999999        5434.2500000000000     
         166   44.306269999999998        340.85386999999997        147.28000000000000        5524.2659999999996     
         166   45.231409999999997        340.79176000000001        150.14117999999999        5614.2659999999996     
         166   44.874569999999999        340.94292999999999        148.23912999999999        5704.2659999999996     
         166   45.279719999999998        340.95888000000002        150.04195999999999        5794.2659999999996     
         166   45.486379999999997        340.71489000000003        150.38298000000000        5884.2659999999996     
         166   45.152400000000000        340.90436000000000        150.23464000000001        5974.2659999999996     
         166   45.549360000000000        340.14494000000002        135.62553000000000        6064.2659999999996     
         166   45.683860000000003        340.15928000000002        138.43373000000000        6154.2500000000000     
         166   45.560000000000002        340.10500000000002        138.16216000000000        6244.2659999999996     
         166   46.026350000000001        339.91971999999998        143.69916000000001        6334.2659999999996     
         166   45.828969999999998        339.78759000000002        143.11330000000001        6424.2659999999996     
         166   45.373680000000000        340.34807000000001        141.94737000000001        6514.2659999999996     
         166   45.161610000000003        340.10831999999999        139.97080000000000        6604.2659999999996     
         166   45.640110000000000        339.94868000000002        145.31868000000000        6694.2659999999996     
         166   45.939880000000002        339.91237000000001        145.24854999999999        6784.2659999999996     
         166   46.126669999999997        339.51965999999999        145.31034000000000        7045.9989999999998     
         166   46.410269999999997        339.69956999999999        149.51872000000000        7136.2650000000003     
         166   46.508740000000003        339.38573000000002        147.35664000000000        7226.2650000000003     
         166   47.005260000000000        338.90856000000002        150.37112999999999        7316.2650000000003     
         166   46.804099999999998        339.20517000000001        135.74634000000000        7406.2650000000003     
         166   46.909790000000001        339.27188999999998        138.29371000000000        7496.2650000000003     
         166   46.554710000000000        339.03753000000000        138.21176000000000        7586.2650000000003     
         166   46.168469999999999        339.27118999999999        140.06780000000001        7676.2650000000003     
         166   46.834209999999999        338.75447000000003        144.00000000000000        7766.2489999999998     
         166   47.486579999999996        338.57920999999999        137.73684000000000        7856.2650000000003     
         166   48.528070000000000        339.26843000000002        138.40359000000001        7946.2650000000003     
         166   47.850360000000002        338.86205000000001        138.50602000000001        8036.2650000000003     
         166   48.908980000000000        338.45593000000002        139.01695000000001        8126.2650000000003     
         166   47.010080000000002        338.58154999999999        138.04651000000001        8216.2649999999994     
         166   47.301009999999998        337.94941999999998        138.43477999999999        8306.2649999999994     
         166   49.013440000000003        338.21469000000002        144.00000000000000        8396.2649999999994     
         166   48.001330000000003        338.25400000000002        143.59999999999999        8486.2649999999994     
         166   47.946750000000002        336.96271999999999        142.57988000000000        8576.2649999999994     
         166   44.743569999999998        337.11295000000001        144.75000000000000        8666.2649999999994     
         166   45.300870000000003        337.97408999999999        145.14783000000000        8756.2649999999994     
         166   46.031640000000003        337.57951000000003        148.72130999999999        9001.0000000000000     
         166   45.922440000000002        337.61239999999998        144.30108000000001        9091.2659999999996     
         166   45.623199999999997        337.53798999999998        146.73973000000001        9181.2500000000000     
         166   45.849310000000003        337.76055000000002        146.43317999999999        9271.2659999999996     
         166   46.718319999999999        338.37146999999999        150.37762000000001        9361.2659999999996     
         166   46.202820000000003        336.33744999999999        149.31544000000000        9451.2659999999996     
         166   46.349930000000001        336.40291999999999        151.88320999999999        9541.2659999999996     
         166   46.433709999999998        336.39985999999999        150.46154000000001        9631.2659999999996     
         166   46.034430000000000        336.83190999999999        147.18261000000001        9721.2659999999996     
         166   45.898350000000001        337.51339000000002        152.03306000000001        9811.2659999999996     
         166   46.619999999999997        337.66768999999999        156.00000000000000        9901.2500000000000     
         166   46.370190000000001        337.07706999999999        150.64967999999999        9991.2659999999996     
         166   46.143110000000000        335.94767000000002        152.66667000000001        10081.266000000000     
         166   47.218600000000002        335.87045000000001        150.95541000000000        10171.266000000000     
         166   47.578870000000002        335.47014000000001        156.00000000000000        10261.266000000000     
         166   47.083610000000000        336.97935999999999        154.02410000000000        10351.266000000000     
         166   46.503369999999997        337.17054000000002        142.23912999999999        10441.266000000000     
         166   47.415849999999999        335.26188999999999        144.67925000000000        10531.266000000000     
         166   44.110860000000002        326.25668999999999        139.47020000000001        10621.250000000000     
         166   45.536569999999998        316.58303999999998        137.80109999999999        10711.266000000000     
         166   44.057609999999997        322.38229000000001        141.85075000000001        10931.000000000000     
         166   44.706569999999999        321.73790000000002        140.28570999999999        11021.266000000000     
         166   44.361049999999999        322.21158000000003        138.59648999999999        11111.266000000000     
         166   43.850690000000000        322.22446000000002        143.26154000000000        11201.266000000000     
         166   43.435360000000003        323.24786000000000        139.71429000000001        11291.266000000000     
         166   44.884309999999999        321.79171000000002        146.58537000000001        11381.266000000000     
         166   43.856639999999999        321.69817999999998        143.91607999999999        11471.266000000000     
         167   40.880490000000002        243.31560999999999        137.56098000000000        180.26599999999999     
         167   43.615420000000000        243.38866999999999        142.69880000000001        270.26600000000002     
         167   44.719549999999998        242.03045000000000        134.72727000000000        360.26600000000002     
         167   48.304139999999997        241.44414000000000        132.00000000000000        549.00000000000000     
         167   47.457050000000002        239.55376999999999        137.31147999999999        639.26499999999999     
         167   47.696359999999999        240.63454999999999        135.81818000000001        729.26499999999999     
         167   47.635530000000003        239.23255000000000        133.91489000000001        819.26499999999999     
         167   48.346670000000003        235.81333000000001        120.00000000000000        909.26499999999999     
         167   46.462409999999998        238.47184999999999        125.55556000000000        1129.0000000000000     
         167   47.410449999999997        239.17976999999999        126.61364000000000        1219.2660000000001     
         167   47.811529999999998        237.91627000000000        130.57626999999999        1309.2660000000001     
         167   48.166719999999998        234.75590000000000        130.03279000000001        1399.2660000000001     
         167   53.781039999999997        230.07062999999999        126.93750000000000        1489.2660000000001     
         167   60.382880000000000        235.19667000000001        130.36364000000000        1771.9990000000000     
         167   60.413860000000000        235.10363000000001        120.17543999999999        1862.2650000000001     
         167   55.543019999999999        230.36802000000000        123.90698000000000        1952.2650000000001     
         167   57.171950000000002        232.95098999999999        123.89078000000001        2042.2650000000001     
         167   59.334040000000002        234.92068000000000        125.56981000000000        2132.2649999999999     
         167   60.944130000000001        236.43763999999999        118.26549000000000        2222.2649999999999     
         167   63.333010000000002        236.65781999999999        114.44541000000000        2312.2649999999999     
         167   63.976080000000003        236.48241999999999        110.20000000000000        2402.2649999999999     
         167   64.541110000000003        235.37995000000001        109.54937000000000        2492.2649999999999     
         167   59.209490000000002        235.83231000000001        112.23077000000001        2582.2649999999999     
         167   51.812130000000003        227.66524999999999        120.00000000000000        2883.0000000000000     
         167   51.615000000000002        227.46119999999999        117.23999999999999        2973.2660000000001     
         167   53.443770000000001        226.64016000000001        117.04918000000001        3063.2660000000001     
         167   51.675770000000000        227.74715000000000        118.07299000000000        3153.2660000000001     
         167   53.603360000000002        227.83294000000001        117.47899000000000        3243.2660000000001     
         167   55.294440000000002        229.99097000000000        117.16667000000000        3333.2660000000001     
         167   51.891230000000000        227.84904000000000        123.45205000000000        3423.2660000000001     
         167   51.319479999999999        226.15169000000000        124.67532000000000        3513.2660000000001     
         167   51.665230000000001        223.99212000000000        131.24503000000001        3603.2500000000000     
         167   51.087240000000001        224.32442000000000        126.84663000000000        3693.2660000000001     
         167   64.003110000000007        224.66584000000000        119.32919000000000        3952.0160000000001     
         167   66.041399999999996        227.83073999999999        124.15564000000001        4042.2809999999999     
         167   67.234759999999994        229.61707000000001        127.09332999999999        4132.2809999999999     
         167   67.539060000000006        231.62432999999999        130.87719000000001        4222.2809999999999     
         167   70.660510000000002        235.45282000000000        144.00000000000000        4312.2809999999999     
         167   70.894490000000005        235.52787000000001        143.12360000000001        4402.2809999999999     
         167   70.890739999999994        236.09153000000001        145.39773000000000        4492.2809999999999     
         167   71.671940000000006        236.04356000000001        149.14286000000001        4582.2809999999999     
         167   70.654579999999996        234.78813000000000        137.12500000000000        4672.2809999999999     
         167   67.558869999999999        224.84535000000000        137.40844999999999        4762.2809999999999     
         167   68.627290000000002        163.71728999999999        122.25000000000000        9631.2659999999996     
         167   67.988140000000001        164.83116999999999        118.92413999999999        9721.2659999999996     
         167   67.833330000000004        165.34456000000000        113.89474000000000        9811.2659999999996     
         167   69.395560000000003        156.33733000000001        114.93333000000000        9901.2500000000000     
         167   70.906490000000005        153.44129000000001        110.56701000000000        9991.2659999999996     
         167   75.575050000000005        146.02440000000001        110.97248000000000        10081.266000000000     
         167   75.997159999999994        146.36023000000000        113.31818000000000        10171.266000000000     
         167   70.700829999999996        153.52357000000001        112.28570999999999        10261.266000000000     
         167   68.891149999999996        163.02769000000001        123.46154000000000        10351.266000000000     
         167   68.819999999999993        163.70755000000000        115.01887000000001        10441.266000000000     
         167   68.918670000000006        166.15467000000001        108.00000000000000        10531.266000000000     
         167   68.936840000000004        166.26632000000001        113.05262999999999        10621.250000000000     
         167   68.592950000000002        166.18045000000001        108.13636000000000        10711.266000000000     
         167   71.702110000000005        154.75737000000001        103.36842000000000        10931.000000000000     
         167   71.104349999999997        153.80739000000000        103.17391000000001        11021.266000000000     
         167   70.764650000000003        153.47828999999999        107.44186000000001        11111.266000000000     
         167   69.520219999999995        155.51935000000000        111.74194000000000        11201.266000000000     
         167   68.616699999999994        162.36901000000000        120.00000000000000        11291.266000000000     
         167   69.515420000000006        158.91276999999999        122.02410000000000        11381.266000000000     
         167   71.592150000000004        154.97877000000000        108.18462000000000        11471.266000000000     
         168   309.57267999999999        190.24316999999999        76.170730000000006        0.0000000000000000     
         168   311.25538000000000        188.33000000000001        84.000000000000000        90.266000000000005     
         168   307.61281000000002        188.07034999999999        90.631580000000000        180.26599999999999     
         168   310.47036000000003        187.72454999999999        100.80000000000000        270.26600000000002     
         168   311.63418000000001        186.37908999999999        97.963639999999998        360.26600000000002     
         168   316.77224000000001        187.33027000000001        108.37647000000000        549.00000000000000     
         168   316.22667000000001        184.06367000000000        118.77551000000000        639.26499999999999     
         168   317.37878000000001        181.77829000000000        110.63415000000001        729.26499999999999     
         168   318.78377999999998        180.85599999999999        121.20000000000000        819.26499999999999     
         168   319.37040999999999        180.83184000000000        110.44898000000001        909.26499999999999     
         168   315.11241000000001        178.97792999999999        110.63793000000000        1129.0000000000000     
         168   317.84194000000002        181.25226000000001        122.51613000000000        1219.2660000000001     
         168   317.41323000000000        183.44022000000001        129.63569000000001        1309.2660000000001     
         168   318.07105999999999        182.68469999999999        126.72727000000000        1399.2660000000001     
         168   318.35717000000000        181.79114999999999        125.09735000000001        1489.2660000000001     
         168   318.76240000000001        181.41839999999999        125.76000000000001        1771.9990000000000     
         168   319.36804000000001        181.43059000000000        113.64706000000000        1862.2650000000001     
         168   317.54604999999998        181.36023000000000        115.88372000000000        1952.2650000000001     
         168   317.92786999999998        180.98490000000001        116.12903000000000        2042.2650000000001     
         168   316.32879000000003        179.97083000000001        119.31210000000000        2132.2649999999999     
         168   317.95596000000000        181.09531999999999        117.06383000000000        2222.2649999999999     
         168   317.43466000000001        180.91479000000001        115.15067999999999        2312.2649999999999     
         168   317.16928999999999        180.70095000000001        118.85714000000000        2402.2649999999999     
         168   317.23160000000001        179.25358000000000        116.19753000000000        2492.2649999999999     
         168   314.19283000000001        179.72226000000001        118.98112999999999        2582.2649999999999     
         168   313.73090000000002        179.72438000000000        109.82022000000001        2883.0000000000000     
         168   315.72305999999998        180.08722000000000        109.33333000000000        2973.2660000000001     
         168   316.58584999999999        179.76374000000001        111.08772000000000        3063.2660000000001     
         168   315.14389999999997        179.68545000000000        108.77922000000000        3153.2660000000001     
         168   314.29586000000000        178.95240999999999        111.72414000000001        3243.2660000000001     
         168   315.61536000000001        179.49825999999999        113.73913000000000        3333.2660000000001     
         168   316.18955999999997        179.39434000000000        119.46903000000000        3423.2660000000001     
         168   315.56310000000002        178.46507000000000        112.73239000000000        3513.2660000000001     
         168   314.16581000000002        178.54290000000000        114.67742000000000        3603.2500000000000     
         168   314.96794000000000        178.35087999999999        118.05882000000000        3693.2660000000001     
         168   315.90904000000000        178.40082000000001        121.31507000000001        3952.0160000000001     
         168   316.07123000000001        179.72877000000000        124.10959000000000        4042.2809999999999     
         168   314.96098000000001        181.15442999999999        122.75409999999999        4132.2809999999999     
         168   313.74000000000001        180.56000000000000        123.08108000000000        4222.2809999999999     
         168   314.41208000000000        180.20831999999999        123.56435999999999        4312.2809999999999     
         168   315.12788000000000        181.10938999999999        124.72727000000000        4492.2809999999999     
         168   315.06840999999997        179.69130000000001        126.00000000000000        4582.2809999999999     
         168   315.30453000000000        179.84581000000000        113.65116000000000        4672.2809999999999     
         168   316.34413000000001        179.83958000000001        116.82540000000000        4762.2809999999999     
         168   315.80239999999998        179.51412999999999        123.36000000000000        5073.9840000000004     
         168   315.91833000000003        181.22600000000000        125.59999999999999        5164.2659999999996     
         168   316.69758000000002        180.65717000000001        125.93939000000000        5254.2659999999996     
         168   315.82898000000000        181.02816000000001        122.69387999999999        5344.2659999999996     
         168   315.74383000000000        180.54426000000001        123.44681000000000        5434.2500000000000     
         168   316.32258999999999        181.86185000000000        126.88889000000000        5524.2659999999996     
         168   316.13150000000002        180.64157000000000        126.70865999999999        5614.2659999999996     
         168   316.15980999999999        180.12430000000001        124.71028000000000        5704.2659999999996     
         168   315.91656999999998        180.30628999999999        125.14286000000000        5794.2659999999996     
         168   316.15830999999997        180.43518000000000        126.07229000000000        5884.2659999999996     
         168   316.48129000000000        179.96323000000001        127.09677000000001        5974.2659999999996     
         168   316.66714000000002        179.20686000000001        116.57143000000001        6064.2659999999996     
         168   316.80705999999998        179.69811999999999        115.76470999999999        6154.2500000000000     
         168   316.62416999999999        180.21395999999999        117.06475000000000        6244.2659999999996     
         168   316.36451000000000        178.74627000000001        117.88235000000000        6334.2659999999996     
         168   316.27242000000001        180.29145000000000        120.38710000000000        6424.2659999999996     
         168   316.45837999999998        179.70787999999999        119.03030000000000        6514.2659999999996     
         168   315.85365999999999        179.47707000000000        120.00000000000000        6604.2659999999996     
         168   316.31916999999999        176.02750000000000        129.83332999999999        6694.2659999999996     
         168   315.98000000000002        179.79356999999999        120.00000000000000        6784.2659999999996     
         168   316.20130999999998        179.33589000000001        125.15888000000000        7045.9989999999998     
         168   316.26384000000002        179.80985999999999        124.93151000000000        7136.2650000000003     
         168   316.51976000000002        179.81129000000001        124.65882000000001        7226.2650000000003     
         168   316.88877000000002        180.24193000000000        125.89474000000000        7316.2650000000003     
         168   315.18880999999999        178.23760999999999        119.39623000000000        7406.2650000000003     
         168   316.49477999999999        179.94065000000001        115.04348000000000        7496.2650000000003     
         168   315.84859999999998        180.02055999999999        114.28037000000000        7586.2650000000003     
         168   316.61117999999999        180.23353000000000        120.00000000000000        7676.2650000000003     
         168   316.42399999999998        180.01732999999999        115.73333000000000        7766.2489999999998     
         168   317.62000000000000        180.22000000000000        120.00000000000000        7856.2650000000003     
         168   317.17705999999998        180.53824000000000        120.00000000000000        7946.2650000000003     
         168   318.01929999999999        180.71487999999999        118.32558000000000        8036.2650000000003     
         168   317.70093000000003        179.63069999999999        120.00000000000000        8126.2650000000003     
         168   317.61516000000000        179.67677000000000        115.74194000000000        8216.2649999999994     
         168   317.79064000000000        179.52085000000000        117.70213000000000        8306.2649999999994     
         168   317.68966000000000        178.67171999999999        120.00000000000000        8396.2649999999994     
         168   317.77713999999997        179.01657000000000        120.00000000000000        8486.2649999999994     
         168   317.21624000000003        178.97552999999999        123.24706000000000        8576.2649999999994     
         168   314.96562000000000        179.25461000000001        126.33708000000000        8666.2649999999994     
         168   315.03260999999998        178.84904000000000        125.04459000000000        8756.2649999999994     
         168   315.55828000000002        179.56538000000000        126.58065000000001        9001.0000000000000     
         168   315.46372000000002        179.03984000000000        125.58140000000000        9091.2659999999996     
         168   315.68678999999997        179.08000000000001        132.00000000000000        9181.2500000000000     
         168   315.65744000000001        178.41589999999999        132.00000000000000        9271.2659999999996     
         168   315.74961999999999        178.24225999999999        125.54716999999999        9361.2659999999996     
         168   315.78939000000003        178.94544999999999        126.90909000000001        9451.2659999999996     
         168   315.28169000000003        178.73606000000001        127.43662000000000        9541.2659999999996     
         168   315.51132999999999        179.03066999999999        132.00000000000000        9631.2659999999996     
         168   315.19770999999997        179.16457000000000        132.00000000000000        9721.2659999999996     
         168   315.38170000000002        178.92255000000000        132.00000000000000        9811.2659999999996     
         168   316.15696000000003        179.44999999999999        132.00000000000000        9901.2500000000000     
         168   315.57418999999999        178.72193999999999        132.00000000000000        9991.2659999999996     
         168   314.80901000000000        178.15297000000001        128.17581999999999        10081.266000000000     
         168   311.88824000000000        176.86000000000001        132.00000000000000        10171.266000000000     
         168   315.75799999999998        178.66067000000001        132.00000000000000        10261.266000000000     
         168   315.74128999999999        178.76967999999999        132.00000000000000        10351.266000000000     
         168   315.80061000000001        178.65394000000001        120.00000000000000        10441.266000000000     
         168   315.61948999999998        178.77641000000000        120.00000000000000        10531.266000000000     
         168   315.78696000000002        178.58130000000000        120.00000000000000        10621.250000000000     
         168   315.86829999999998        179.48491000000001        120.00000000000000        10711.266000000000     
         168   315.96436999999997        179.61154999999999        125.49296000000000        10931.000000000000     
         168   315.50150000000002        179.55293000000000        125.23308000000000        11021.266000000000     
         168   315.82303000000002        179.64807999999999        127.63636000000000        11111.266000000000     
         168   315.92806999999999        179.76806999999999        132.00000000000000        11201.266000000000     
         168   315.55955000000000        179.78636000000000        132.00000000000000        11291.266000000000     
         168   315.69931000000003        179.64138000000000        132.00000000000000        11381.266000000000     
         168   315.73701000000000        179.38925000000000        129.67164000000000        11471.266000000000     
         169   245.76537999999999        270.19961999999998        175.26922999999999        7226.2650000000003     
         169   245.48814999999999        269.27778000000001        180.00000000000000        7316.2650000000003     
         169   244.90782999999999        270.85930000000002        164.45217000000000        7406.2650000000003     
         169   243.81912000000000        267.86549000000002        159.17646999999999        7496.2650000000003     
         169   245.27960999999999        271.88029000000000        160.40580000000000        7586.2650000000003     
         169   245.26957999999999        272.81126000000000        156.50420000000000        7676.2650000000003     
         169   243.70059000000001        271.31025000000000        157.03448000000000        7766.2489999999998     
         169   245.51166000000001        272.54795999999999        157.53555000000000        7856.2650000000003     
         169   245.79828000000001        273.60892999999999        156.49180000000001        7946.2650000000003     
         169   246.02419000000000        272.54946000000001        156.09302000000000        8036.2650000000003     
         169   245.75674000000001        274.26044000000002        155.24444000000000        8126.2650000000003     
         169   245.85991000000001        277.79701999999997        154.51375999999999        8216.2649999999994     
         169   246.04025999999999        281.78095999999999        150.36841999999999        8306.2649999999994     
         169   247.00971999999999        286.29802999999998        152.01231000000001        8396.2649999999994     
         169   248.77662000000001        289.34568999999999        156.00000000000000        8486.2649999999994     
         169   247.39940999999999        287.55964999999998        158.25881999999999        8576.2649999999994     
         169   242.42953000000000        282.77681999999999        156.00000000000000        8666.2649999999994     
         169   240.40912000000000        278.58186999999998        154.66667000000001        8756.2649999999994     
         169   237.16009000000000        271.66588999999999        150.91070999999999        9001.0000000000000     
         169   239.99808999999999        277.40026000000000        151.72174000000001        9091.2659999999996     
         169   239.43966000000000        275.88839000000002        156.72483000000000        9181.2500000000000     
         169   239.71195000000000        275.32805000000002        159.97403000000000        9271.2659999999996     
         169   239.03430000000000        273.92869999999999        160.57971000000001        9361.2659999999996     
         169   240.16233000000000        275.63204000000002        161.70874000000001        9451.2659999999996     
         169   237.48768000000001        277.70182000000000        156.00000000000000        9541.2659999999996     
         169   229.12316999999999        281.89740999999998        159.36690999999999        9631.2659999999996     
         169   224.42534000000001        285.16345999999999        159.01571000000001        9721.2659999999996     
         170   215.62026000000000        47.114379999999997        78.740430000000003        0.0000000000000000     
         170   216.64922999999999        42.379230000000000        78.461539999999999        90.266000000000005     
         170   216.21048999999999        32.281509999999997        76.258060000000000        180.26599999999999     
         170   213.79154000000000        31.813479999999998        67.982380000000006        270.26600000000002     
         170   211.65897000000001        27.759490000000000        49.743589999999998        360.26600000000002     
         170   207.16378000000000        9.8373399999999993        43.006990000000002        549.00000000000000     
         171   70.774720000000002        148.83774000000000        123.16981000000000        3693.2660000000001     
         171   82.394890000000004        140.52600000000001        114.80000000000000        3952.0160000000001     
         171   93.854159999999993        143.34025000000000        113.96953999999999        4042.2809999999999     
         171   105.18091000000000        143.05545000000001        104.45455000000000        4132.2809999999999     
         171   105.34036999999999        142.24444000000000        105.55556000000000        4222.2809999999999     
         171   106.35818000000000        142.92090999999999        105.81818000000000        4312.2809999999999     
         171   110.36951999999999        139.16736000000000        100.27200000000001        4402.2809999999999     
         171   111.89270000000000        138.80579000000000        101.76190000000000        4492.2809999999999     
         171   105.74008000000001        142.69272000000001        110.68800000000000        4582.2809999999999     
         171   104.89041000000000        144.30611999999999        100.66116000000000        4672.2809999999999     
         171   106.68580000000000        143.50080000000000        103.80000000000000        4762.2809999999999     
         171   108.51027999999999        157.08055999999999        113.49533000000000        5073.9840000000004     
         171   108.32069000000000        157.11815999999999        113.79310000000000        5164.2659999999996     
         171   110.22390000000000        157.58992000000001        110.24390000000000        5254.2659999999996     
         171   97.669280000000001        145.03999999999999        116.69565000000000        5344.2659999999996     
         171   97.835790000000003        144.40710999999999        115.73684000000000        5434.2500000000000     
         171   92.660870000000003        143.49565000000001        120.00000000000000        5524.2659999999996     
         171   82.933130000000006        142.14071999999999        113.59999999999999        5614.2659999999996     
         171   79.108850000000004        143.15205000000000        104.23077000000001        5704.2659999999996     
         171   76.983270000000005        146.59912000000000        108.67925000000000        5794.2659999999996     
         171   77.197180000000003        145.26768999999999        108.00000000000000        5884.2659999999996     
         171   83.176000000000002        141.66445999999999        112.24615000000000        5974.2659999999996     
         171   79.738140000000001        142.95169000000001        114.61017000000000        6064.2659999999996     
         171   75.049769999999995        141.49487999999999        120.00000000000000        6154.2500000000000     
         171   77.095669999999998        142.19100000000000        123.59999999999999        6244.2659999999996     
         171   71.865939999999995        149.19354999999999        122.40000000000001        6334.2659999999996     
         171   72.591329999999999        150.46964000000000        118.40964000000000        6424.2659999999996     
         171   73.984520000000003        150.43054000000001        121.25523000000000        6514.2659999999996     
         171   73.016459999999995        151.42834999999999        125.01266000000000        6604.2659999999996     
         172   267.65575999999999        332.01333000000000        168.00000000000000        6694.2659999999996     
         172   276.05700000000002        329.34933000000001        168.00000000000000        6784.2659999999996     
         172   283.40167000000002        319.45776999999998        175.69040000000001        7045.9989999999998     
         172   285.59332999999998        306.76666999999998        173.45946000000001        7136.2650000000003     
         172   277.88805000000002        299.17658999999998        168.00000000000000        7226.2650000000003     
         172   266.89443999999997        298.70780000000002        165.20178999999999        7316.2650000000003     
         172   253.31823000000000        295.89429000000001        152.28169000000000        7406.2650000000003     
         172   245.79695000000001        286.47879999999998        150.76839000000001        7496.2650000000003     
         172   242.68710999999999        281.59741000000002        148.57777999999999        7586.2650000000003     
         172   238.05183000000000        278.99232999999998        147.94999999999999        7676.2650000000003     
         172   226.41513000000000        285.72705999999999        149.39496000000000        7766.2489999999998     
         172   218.69209000000001        289.68606999999997        148.23881000000000        7856.2650000000003     
         172   212.14962000000000        300.34226000000001        155.37736000000001        7946.2650000000003     
         172   210.29789000000000        306.89317000000000        156.00000000000000        8036.2650000000003     
         172   212.98267999999999        310.49675000000002        157.17526000000001        8126.2650000000003     
         172   217.47098000000000        316.96481000000000        167.81954999999999        8216.2649999999994     
         172   223.73371000000000        328.11599999999999        168.00000000000000        8306.2649999999994     
         172   222.50214000000000        328.74500000000000        168.00000000000000        8396.2649999999994     
         172   224.40814000000000        324.49626999999998        168.00000000000000        8486.2649999999994     
         172   229.27404000000001        329.44956999999999        168.00000000000000        8576.2649999999994     
         172   241.68047999999999        337.82762000000002        168.00000000000000        8666.2649999999994     
         172   252.68293000000000        340.14731999999998        168.00000000000000        8756.2649999999994     
         172   265.61374999999998        329.67000000000002        168.00000000000000        9001.0000000000000     
         172   274.16431000000000        328.26400000000001        168.00000000000000        9091.2659999999996     
         172   270.10000000000002        331.27332999999999        168.00000000000000        9181.2500000000000     
         172   256.14028999999999        323.51823999999999        165.45054999999999        9271.2659999999996     
         172   250.69887000000000        310.93128999999999        168.00000000000000        9361.2659999999996     
         172   250.52441999999999        299.98826000000003        165.00000000000000        9451.2659999999996     
         172   245.51485000000000        290.10223000000002        162.28326000000001        9541.2659999999996     
         172   241.80790999999999        278.59451000000001        160.74419000000000        9631.2659999999996     
         172   237.41533000000001        269.93108999999998        157.76087000000001        9721.2659999999996     
         172   229.54369000000000        261.55766999999997        147.84466000000000        9811.2659999999996     
         172   228.61067000000000        257.22399999999999        152.40000000000001        9901.2500000000000     
         172   219.23224999999999        240.93942000000001        143.60411999999999        9991.2659999999996     
         172   220.98343000000000        231.74707000000001        144.00000000000000        10081.266000000000     
         172   227.82162000000000        230.08439000000001        141.15607000000000        10171.266000000000     
         172   221.71898999999999        232.23822999999999        144.00000000000000        10261.266000000000     
         172   221.67502999999999        232.31301999999999        141.52381000000000        10351.266000000000     
         172   221.30519000000001        232.78931000000000        129.25191000000001        10441.266000000000     
         172   221.34538000000001        232.58769000000001        132.00000000000000        10531.266000000000     
         172   221.47196000000000        233.25246000000001        136.10050000000001        10621.250000000000     
         172   221.77253999999999        232.50254000000001        136.67213000000001        10711.266000000000     
         172   222.20468000000000        232.76543000000001        136.85105999999999        10931.000000000000     
         172   221.59323000000001        234.22148999999999        137.36645999999999        11021.266000000000     
         172   220.46493000000001        234.99302000000000        138.97674000000001        11111.266000000000     
         172   210.55208999999999        250.21387999999999        147.31343000000001        11201.266000000000     
         172   207.33108999999999        259.18182999999999        147.15429000000000        11291.266000000000     
         172   204.50056000000001        270.14168999999998        156.00000000000000        11381.266000000000     
         172   203.34820999999999        274.27436000000000        156.00000000000000        11471.266000000000     
         173   268.84825999999998        270.90258999999998        153.25372999999999        7045.9989999999998     
         173   263.19216999999998        264.95141999999998        154.35848999999999        7136.2650000000003     
         173   262.14836000000003        254.37164000000001        149.01818000000000        7226.2650000000003     
         173   265.00679000000002        241.44556000000000        148.59259000000000        7316.2650000000003     
         173   264.48772000000002        244.21465000000001        138.17822000000001        7406.2650000000003     
         173   264.82891999999998        242.50369000000001        138.64615000000001        7496.2650000000003     
         173   265.08553000000001        247.27683999999999        144.00000000000000        7586.2650000000003     
         173   268.21636000000001        253.04635999999999        144.00000000000000        7676.2650000000003     
         173   267.99563000000001        254.14375000000001        144.00000000000000        7766.2489999999998     
         173   257.47291000000001        256.41000000000003        144.00000000000000        7856.2650000000003     
         173   250.51265000000001        261.25020000000001        149.14286000000001        7946.2650000000003     
         173   251.02817999999999        265.45818000000003        148.90908999999999        8036.2650000000003     
         173   261.08433000000002        274.28100000000001        152.80000000000001        8126.2650000000003     
         173   266.16784000000001        279.06706000000003        149.80392000000001        8216.2649999999994     
         173   268.14688999999998        288.04196999999999        156.00000000000000        8306.2649999999994     
         173   267.53564000000000        284.40911000000000        156.11881000000000        8396.2649999999994     
         173   267.09888999999998        285.74963000000002        156.00000000000000        8486.2649999999994     
         173   266.91536000000002        286.77643000000000        156.00000000000000        8576.2649999999994     
         173   264.99365000000000        283.26569000000001        158.61610999999999        8666.2649999999994     
         173   261.58519000000001        270.85921999999999        156.00000000000000        8756.2649999999994     
         173   245.64300000000000        271.28399999999999        156.00000000000000        9001.0000000000000     
         173   236.59976000000000        277.92658999999998        151.62352999999999        9271.2659999999996     
         173   234.20178000000001        287.37488999999999        161.06666999999999        9361.2659999999996     
         173   227.42313999999999        296.59728999999999        162.42857000000001        9451.2659999999996     
         173   228.27724000000001        306.10482999999999        168.00000000000000        9541.2659999999996     
         173   232.64462000000000        315.86615000000000        168.00000000000000        9631.2659999999996     
         173   231.44000000000000        319.98000000000002        168.00000000000000        9721.2659999999996     
         174   132.37246999999999        321.33505000000002        89.483869999999996        0.0000000000000000     
         174   136.95889000000000        328.56000000000000        90.270560000000003        90.266000000000005     
         174   136.00452000000001        323.62797999999998        92.361699999999999        180.26599999999999     
         174   141.63649000000001        325.24396999999999        96.453199999999995        270.26600000000002     
         174   147.31540000000001        327.42230000000001        101.48663000000001        360.26600000000002     
         174   136.08752999999999        321.12655000000001        90.101690000000005        450.26600000000002     
         174   145.21361999999999        327.13407999999998        94.984620000000007        540.26599999999996     
         174   137.27744000000001        324.73543000000001        91.959800000000001        630.26599999999996     
         174   139.40853999999999        324.75792999999999        97.464190000000002        720.26599999999996     
         174   144.72137000000001        324.84361999999999        99.428569999999993        810.26599999999996     
         174   143.77925999999999        324.96963000000000        108.00000000000000        1003.0160000000000     
         174   139.08654999999999        322.32226000000003        96.000000000000000        1093.2809999999999     
         174   139.65817999999999        322.96251000000001        101.22995000000000        1183.2809999999999     
         174   147.78515999999999        327.98991000000001        107.02087000000000        1273.2809999999999     
         174   137.93017000000000        320.74437999999998        94.890410000000003        1363.2809999999999     
         174   129.78354999999999        320.89373999999998        99.700930000000000        1453.2660000000001     
         174   144.18453000000000        326.77399000000003        102.39792000000000        1543.2809999999999     
         174   134.01039000000000        323.48081999999999        102.60154000000000        1633.2809999999999     
         174   130.85040000000001        321.09728999999999        98.305080000000004        1723.2809999999999     
         174   127.66795999999999        319.94044000000002        103.31068000000000        1813.2809999999999     
         174   132.81119000000001        330.20513999999997        93.864410000000007        2037.0000000000000     
         174   135.09110999999999        334.17304000000001        100.35556000000000        2127.2660000000001     
         174   132.67122000000001        326.63024999999999        97.794169999999994        2217.2660000000001     
         174   125.47927000000000        320.15530000000001        112.04178000000000        2308.8280000000000     
         174   117.26098000000000        320.62675999999999        126.00000000000000        2398.8589999999999     
         174   117.64767000000001        319.36961000000002        117.36667000000000        2488.8440000000001     
         174   114.64051000000001        329.41717000000000        121.91473999999999        2578.8440000000001     
         174   118.71714000000000        337.73070999999999        125.40000000000001        2668.8440000000001     
         174   116.33445000000000        338.47701999999998        122.28440000000001        2758.8440000000001     
         174   115.84486000000000        336.11745000000002        120.54711000000000        2848.8440000000001     
         174   114.18474000000001        331.31169999999997        131.46666999999999        3031.0000000000000     
         174   112.31421000000000        330.93164000000002        135.31147999999999        3121.2660000000001     
         174   109.26120000000000        325.52721000000003        146.42623000000000        3211.2660000000001     
         174   104.50818000000000        324.94409000000002        129.54544999999999        3301.2660000000001     
         174   94.677710000000005        322.23829000000001        144.00000000000000        3391.2660000000001     
         174   101.55077000000000        326.59615000000002        135.69230999999999        3481.2660000000001     
         174   104.35859000000001        328.56743999999998        133.50754000000001        3571.2660000000001     
         174   106.14816999999999        326.87409000000002        136.38261000000000        3661.2660000000001     
         174   105.14601999999999        325.14058999999997        134.98885000000001        3751.2660000000001     
         174   105.56935000000000        326.22064999999998        138.00000000000000        3841.2660000000001     
         174   94.860950000000003        328.80667000000000        156.00000000000000        4024.0000000000000     
         174   94.592410000000001        328.60253000000000        148.41379000000001        4114.2659999999996     
         174   94.997500000000002        327.20949999999999        150.90000000000001        4204.2659999999996     
         174   94.788839999999993        323.50047000000001        149.44185999999999        4294.2659999999996     
         174   96.105130000000003        327.34564000000000        161.23077000000001        4384.2659999999996     
         174   95.061930000000004        328.20785999999998        158.23447999999999        4474.2659999999996     
         174   93.998500000000007        327.94950000000000        150.59999999999999        4564.2659999999996     
         174   96.374120000000005        327.68941000000001        156.00000000000000        4654.2659999999996     
         174   105.33848999999999        328.78807999999998        139.39725999999999        4744.2659999999996     
         174   108.47107000000000        324.49358999999998        136.89320000000001        4834.2659999999996     
         174   113.53171000000000        322.93144000000001        120.00000000000000        4924.2659999999996     
         174   113.72247000000000        323.45308999999997        125.77778000000001        5014.2659999999996     
         174   110.63545000000001        319.98379000000000        109.01053000000000        5104.2659999999996     
         174   113.35333000000000        319.76333000000000        109.94595000000000        5194.2659999999996     
         174   112.98299000000000        315.59025000000003        108.00000000000000        5284.2659999999996     
         174   114.02618000000000        314.23527999999999        111.17073000000001        5473.0000000000000     
         174   112.91118000000000        310.40377999999998        112.44094000000000        5563.2650000000003     
         174   114.99789000000000        313.16185000000002        115.28435000000000        5653.2650000000003     
         174   114.60290000000001        311.83801000000000        113.37557000000000        5743.2650000000003     
         174   113.99364000000000        312.53226999999998        102.21818000000000        5833.2650000000003     
         174   110.67796000000000        310.32380000000001        101.55556000000000        5923.2650000000003     
         174   114.96118000000000        311.09165000000002        101.85881999999999        6013.2650000000003     
         174   113.07856000000000        312.92775999999998        103.37949999999999        6103.2650000000003     
         174   113.01844000000000        315.23712000000000        102.35019000000000        6193.2650000000003     
         174   107.86897000000000        323.42572000000001        102.89245000000000        6283.2650000000003     
         174   101.59987000000000        326.84701000000001        104.94013000000000        6373.2650000000003     
         174   104.51051000000000        328.27136000000002        101.58434000000000        6463.2500000000000     
         174   112.87581000000000        332.27721000000003        102.51163000000000        6553.2650000000003     
         174   113.11470000000000        330.58402999999998        102.59289000000000        6643.2650000000003     
         174   112.72667000000000        326.17556000000002        108.00000000000000        6733.2650000000003     
         174   111.29321000000000        321.92791999999997        124.52830000000000        6945.0000000000000     
         174   106.36472000000001        323.25153000000000        135.83332999999999        7035.2659999999996     
         174   107.53570000000001        329.58503999999999        140.71110999999999        7125.2659999999996     
         175   153.87139999999999        188.24275000000000        102.94925000000001        0.0000000000000000     
         175   157.12843000000001        189.14929000000001        117.51429000000000        90.266000000000005     
         175   163.76154000000000        194.69309000000001        119.18519000000001        180.26599999999999     
         175   167.47803999999999        200.06392000000000        126.71329000000000        270.26600000000002     
         175   170.91911999999999        201.68827999999999        125.52978000000000        360.26600000000002     
         175   167.18000000000001        196.78333000000001        114.70269999999999        450.26600000000002     
         175   161.04835000000000        195.53797000000000        116.20253000000000        540.26599999999996     
         175   157.23724000000001        191.05123000000000        115.86207000000000        630.26599999999996     
         175   148.89031000000000        194.33094000000000        110.25000000000000        720.26599999999996     
         175   154.28999999999999        190.37061000000000        113.90909000000001        810.26599999999996     
         175   147.20585000000000        192.09768000000000        116.48779999999999        1003.0160000000000     
         175   139.22976000000000        183.02431000000001        106.39234000000000        1093.2809999999999     
         175   137.44902999999999        174.25328999999999        104.43871000000000        1183.2809999999999     
         175   134.89391000000001        164.54594000000000        108.09375000000000        1273.2809999999999     
         175   134.97649000000001        159.44305000000000        102.75497000000000        1363.2809999999999     
         175   137.71444000000000        162.52851999999999        111.33728000000001        1453.2660000000001     
         175   138.03376000000000        161.42183000000000        113.72477000000001        1543.2809999999999     
         175   135.17617000000001        164.70528999999999        116.00000000000000        1633.2809999999999     
         175   133.28706000000000        174.40602999999999        103.50000000000000        1723.2809999999999     
         175   131.77798999999999        183.60006999999999        108.85075000000001        1813.2809999999999     
         175   127.50839999999999        196.49284000000000        100.74074000000000        2037.0000000000000     
         175   123.45155000000000        203.05878999999999        103.51698000000000        2127.2660000000001     
         175   124.84050999999999        208.89948999999999        106.37287999999999        2217.2660000000001     
         175   127.46060000000000        209.79440000000000        106.35714000000000        2308.8280000000000     
         175   120.61253000000001        211.52289999999999        106.26263000000000        2398.8589999999999     
         175   120.93356000000000        223.56153000000000        108.00000000000000        2488.8440000000001     
         175   119.18209000000000        226.62938000000000        114.42654000000000        2578.8440000000001     
         175   121.83417000000000        231.29909000000001        122.91262000000000        2668.8440000000001     
         175   120.33056000000001        232.74789999999999        129.58064999999999        2758.8440000000001     
         175   120.78354000000000        230.39757000000000        134.65192999999999        2848.8440000000001     
         175   135.78999999999999        239.02000000000001        132.00000000000000        3031.0000000000000     
         175   140.75309999999999        229.48612000000000        137.32758999999999        3121.2660000000001     
         175   151.48857000000001        229.25713999999999        130.88802999999999        3211.2660000000001     
         175   153.34399999999999        228.81999999999999        122.72432000000001        3301.2660000000001     
         175   158.64681999999999        219.34690000000001        148.41860000000000        3391.2660000000001     
         175   160.43642000000000        220.35433000000000        143.28358000000000        3481.2660000000001     
         175   157.28363999999999        211.10182000000000        144.00000000000000        3571.2660000000001     
         175   157.46303000000000        209.68908999999999        150.54544999999999        3661.2660000000001     
         175   160.25263000000001        199.51355000000001        136.42395999999999        3751.2660000000001     
         175   155.58106000000001        194.90734000000000        133.65957000000000        3841.2660000000001     
         175   153.41318999999999        193.07471000000001        131.39496000000000        4024.0000000000000     
         175   158.32452000000001        197.22013999999999        130.95890000000000        4114.2659999999996     
         175   158.46000000000001        196.71500000000000        132.56756999999999        4204.2659999999996     
         175   150.63605999999999        189.96601999999999        131.37349000000000        4294.2659999999996     
         175   141.29067000000001        192.05018000000001        127.20000000000000        4384.2659999999996     
         175   144.19010000000000        202.45959999999999        126.05941000000000        4474.2659999999996     
         175   144.51918000000001        200.49777000000000        129.91304000000000        4564.2659999999996     
         175   146.04118000000000        202.73513000000000        137.94958000000000        4654.2659999999996     
         175   144.82516000000001        196.31484000000000        139.22581000000000        4744.2659999999996     
         175   146.10572999999999        198.45282000000000        138.25640999999999        4834.2659999999996     
         175   145.23473999999999        196.74912000000000        132.00000000000000        4924.2659999999996     
         175   142.83721000000000        189.45033000000001        132.27906999999999        5014.2659999999996     
         175   144.77260999999999        199.78134000000000        127.86555000000000        5104.2659999999996     
         175   147.92277999999999        206.28626000000000        136.69565000000000        5194.2659999999996     
         175   145.62608000000000        205.24343999999999        138.38399999999999        5284.2659999999996     
         175   149.90286000000000        215.97429000000000        156.00000000000000        5473.0000000000000     
         175   148.92336000000000        220.58548999999999        163.32742999999999        5563.2650000000003     
         175   151.34692999999999        222.44497000000001        159.37254999999999        5653.2650000000003     
         175   150.60907000000000        223.81567000000001        146.59793999999999        5743.2650000000003     
         175   150.96000000000001        223.23333000000000        126.53521000000001        5833.2650000000003     
         175   150.82874000000001        220.57517000000001        121.35733000000000        5923.2650000000003     
         175   156.16349000000000        222.47766999999999        114.22221999999999        6013.2650000000003     
         175   161.01833999999999        229.42121000000000        114.80255000000000        6103.2650000000003     
         175   166.14805000000001        231.65008000000000        109.51220000000001        6193.2650000000003     
         175   170.68088000000000        230.88934000000000        103.38170000000000        6283.2650000000003     
         175   172.73007000000001        233.57423000000000        104.07042000000000        6373.2650000000003     
         175   168.21745999999999        241.35320999999999        102.62687000000000        6463.2500000000000     
         175   164.32642999999999        247.09325000000001        102.11765000000000        6553.2650000000003     
         175   153.77884000000000        247.08727999999999        105.22543000000000        6643.2650000000003     
         175   154.13534000000001        246.65101000000001        103.55556000000000        6733.2650000000003     
         175   141.84281999999999        247.16949000000000        108.00000000000000        6945.0000000000000     
         175   142.40112999999999        249.04490999999999        108.00000000000000        7035.2659999999996     
         175   146.03614999999999        234.35489999999999        112.86713000000000        7125.2659999999996     
         175   147.49545000000001        224.10097999999999        113.41258999999999        7215.2659999999996     
         175   153.56276000000000        221.67848000000001        114.86897000000000        7305.2659999999996     
         175   154.36133000000001        222.67536000000001        122.42169000000000        7395.2659999999996     
         175   154.76277999999999        222.84278000000000        128.33332999999999        7485.2659999999996     
         175   164.90178000000000        209.14413999999999        134.41419999999999        7575.2500000000000     
         175   161.97000000000000        213.71000000000001        133.54053999999999        7665.2659999999996     
         175   156.09831000000000        225.06423000000001        128.28169000000000        7755.2659999999996     
         176   254.29792000000000        255.69056000000000        87.583330000000004        0.0000000000000000     
         176   250.22814000000000        258.89292000000000        86.922640000000001        90.266000000000005     
         176   249.06224000000000        266.01693999999998        86.894120000000001        180.26599999999999     
         176   253.81204000000000        270.76308000000000        89.591399999999993        270.26600000000002     
         176   263.29611000000000        267.87315000000001        92.666669999999996        360.26600000000002     
         176   265.55631000000000        268.66949000000000        81.057320000000004        450.26600000000002     
         176   269.37644000000000        267.22879999999998        84.213329999999999        540.26599999999996     
         176   271.50184999999999        263.05167999999998        84.000000000000000        630.26599999999996     
         176   271.80599000000001        261.44155999999998        85.616770000000002        720.26599999999996     
         176   276.79617999999999        261.25288999999998        85.920000000000002        810.26599999999996     
         176   281.15226000000001        256.55720000000002        91.935479999999998        1003.0160000000000     
         176   276.19828000000001        259.49088999999998        80.554460000000006        1093.2809999999999     
         176   273.39767000000001        267.99135999999999        84.000000000000000        1183.2809999999999     
         176   272.79978000000000        268.45735999999999        89.380219999999994        1273.2809999999999     
         176   277.05246000000000        261.05676000000000        79.764709999999994        1363.2809999999999     
         176   279.15363000000002        257.84658999999999        82.726259999999996        1453.2660000000001     
         176   280.22784000000001        257.81745000000001        84.000000000000000        1543.2809999999999     
         176   273.18106000000000        267.65156000000002        87.546170000000004        1633.2809999999999     
         176   271.90312999999998        273.15127000000001        78.840000000000003        1723.2809999999999     
         176   270.03764000000001        276.39830999999998        79.820220000000006        1813.2809999999999     
         176   268.98403000000002        274.98160999999999        74.032259999999994        2037.0000000000000     
         176   268.30543000000000        268.89263000000000        73.748990000000006        2127.2660000000001     
         176   269.36315999999999        267.71239000000003        76.923079999999999        2217.2660000000001     
         176   278.08082999999999        260.82346999999999        78.475470000000001        2308.8280000000000     
         176   279.94220999999999        254.71932000000001        78.322950000000006        2398.8589999999999     
         176   284.69186999999999        250.96637000000001        84.000000000000000        2488.8440000000001     
         176   282.57461000000001        247.16916000000001        81.696590000000000        2578.8440000000001     
         176   282.09642000000002        242.90350000000001        85.853660000000005        2668.8440000000001     
         176   278.36036999999999        239.59996000000001        87.016639999999995        2758.8440000000001     
         176   283.11741999999998        230.92604000000000        88.746669999999995        2848.8440000000001     
         176   286.11601000000002        229.40624000000000        88.550560000000004        3031.0000000000000     
         176   284.61122000000000        231.21390000000000        87.219510000000000        3121.2660000000001     
         176   283.15838000000002        232.01990000000001        89.515150000000006        3211.2660000000001     
         176   277.47269999999997        242.12861000000001        79.081969999999998        3301.2660000000001     
         176   276.74687999999998        246.94089000000000        78.021280000000004        3391.2660000000001     
         176   280.03019999999998        254.07414000000000        77.818179999999998        3481.2660000000001     
         176   278.52627999999999        257.26073000000002        77.839420000000004        3571.2660000000001     
         176   278.03843000000001        257.83201000000003        78.044780000000003        3661.2660000000001     
         176   276.32119000000000        258.45348000000001        78.307280000000006        3751.2660000000001     
         176   277.04860000000002        264.24290000000002        77.640000000000001        3841.2660000000001     
         176   277.87846000000002        272.88663000000003        76.491429999999994        4024.0000000000000     
         176   278.86615000000000        277.42030999999997        78.303299999999993        4114.2659999999996     
         176   278.65253000000001        276.52609000000001        78.068969999999993        4204.2659999999996     
         176   277.86338999999998        272.06893000000002        77.642859999999999        4294.2659999999996     
         176   276.07186000000002        268.93914000000001        80.086250000000007        4384.2659999999996     
         176   275.33713999999998        259.51429000000002        81.590729999999994        4474.2659999999996     
         176   281.22014000000001        253.28136000000001        84.000000000000000        4564.2659999999996     
         176   281.81178000000000        250.00644000000000        84.000000000000000        4654.2659999999996     
         176   280.59082999999998        245.85989000000001        84.000000000000000        4744.2659999999996     
         176   273.77665000000002        243.24397999999999        91.100589999999997        4834.2659999999996     
         176   274.71587000000000        242.19238000000001        87.228700000000003        4924.2659999999996     
         176   272.42335000000003        244.73330000000001        90.703909999999993        5014.2659999999996     
         176   271.93266000000000        250.16624999999999        91.000000000000000        5104.2659999999996     
         176   274.69598000000002        252.75353000000001        90.294120000000007        5194.2659999999996     
         176   271.16426999999999        253.93086000000000        88.584270000000004        5284.2659999999996     
         176   262.29007000000001        263.45596999999998        96.000000000000000        5473.0000000000000     
         176   255.72942000000000        265.93547000000001        94.116789999999995        5563.2650000000003     
         176   259.23570000000001        274.10969999999998        93.955560000000006        5653.2650000000003     
         176   259.27312000000001        279.17930000000001        90.254360000000005        5743.2650000000003     
         176   261.13357999999999        286.34219000000002        79.357659999999996        5833.2650000000003     
         176   256.37750000000000        286.85624999999999        80.047300000000007        5923.2650000000003     
         176   259.47489000000002        297.78886999999997        77.613910000000004        6013.2650000000003     
         176   253.70267999999999        299.49605000000003        78.936589999999995        6103.2650000000003     
         176   255.02825999999999        302.96084999999999        74.872129999999999        6193.2650000000003     
         176   259.45931000000002        304.35370999999998        74.431030000000007        6283.2650000000003     
         176   260.37428999999997        306.53618999999998        72.000000000000000        6373.2650000000003     
         176   260.46465999999998        304.58476999999999        75.917100000000005        6463.2500000000000     
         176   257.68056999999999        302.80428000000001        76.566040000000001        6553.2650000000003     
         176   255.44598999999999        299.72014000000001        79.836730000000003        6643.2650000000003     
         176   256.03393000000000        293.32508000000001        84.000000000000000        6733.2650000000003     
         176   257.65503999999999        289.09692999999999        84.000000000000000        6945.0000000000000     
         176   256.00040999999999        294.22764999999998        86.271600000000007        7035.2659999999996     
         176   256.30399000000000        303.32308999999998        79.617980000000003        7125.2659999999996     
         176   260.19340000000000        305.52598000000000        78.762299999999996        7215.2659999999996     
         176   259.61158999999998        308.12063999999998        79.105549999999994        7305.2659999999996     
         176   258.17923999999999        304.12682000000001        81.220489999999998        7395.2659999999996     
         176   256.66777000000002        296.97147000000001        85.876779999999997        7485.2659999999996     
         176   258.85579000000001        292.02107999999998        87.569230000000005        7575.2500000000000     
         176   251.75942000000001        289.38045000000000        89.479100000000003        7665.2659999999996     
         176   246.76557000000000        292.95972000000000        93.566040000000001        7755.2659999999996     
         176   244.01052999999999        294.88463999999999        93.507249999999999        7845.2500000000000     
         176   243.98670999999999        295.76494000000002        97.623530000000002        7935.2659999999996     
         176   244.85425000000001        295.72052000000002        100.32617999999999        8025.2659999999996     
         176   243.35965999999999        293.59604999999999        92.677970000000002        8115.2659999999996     
         176   245.81791000000001        296.30273000000000        100.20000000000000        8205.2659999999996     
         176   245.61438000000001        294.67675000000003        96.472909999999999        8375.9840000000004     
         176   244.65706000000000        292.64823999999999        96.000000000000000        8466.2649999999994     
         176   243.48056000000000        292.30685000000000        96.000000000000000        8556.2649999999994     
         176   244.31840000000000        294.16480000000001        98.591999999999999        8646.2649999999994     
         176   245.19690000000000        294.24047999999999        99.589519999999993        8736.3590000000004     
         176   244.64400000000001        293.30311000000000        99.466669999999993        8826.3590000000004     
         176   243.22860000000000        291.93603000000002        96.547229999999999        8916.3590000000004     
         176   247.26423000000000        292.15755999999999        100.73239000000000        9006.3590000000004     
         176   247.61554000000001        295.69081000000000        100.98050000000001        9096.3590000000004     
         176   244.60566000000000        293.61506000000003        97.734939999999995        9186.3590000000004     
         176   245.27551000000000        292.16831000000002        99.254239999999996        9276.3590000000004     
         176   243.01599999999999        296.08810000000000        101.37143000000000        9366.3439999999991     
         176   244.48826000000000        294.30488000000003        99.488370000000003        9456.3590000000004     
         176   241.81755999999999        293.58145999999999        96.000000000000000        9546.3590000000004     
         176   241.34623999999999        292.54545000000002        97.544550000000001        9636.3590000000004     
         176   243.93396999999999        295.08569999999997        102.59504000000000        9876.9989999999998     
         176   243.05838000000000        292.21778000000000        101.43590000000000        9967.2489999999998     
         176   245.65182999999999        292.24367000000001        102.35294000000000        10057.264999999999     
         176   244.31008000000000        293.78917000000001        102.29752000000001        10147.264999999999     
         176   246.02753999999999        292.80358000000001        101.21406000000000        10237.264999999999     
         176   251.82497000000001        288.18119000000002        95.518159999999995        10327.264999999999     
         176   250.66869000000000        290.83260999999999        84.204549999999998        10417.264999999999     
         176   255.10695999999999        290.89864999999998        81.420289999999994        10507.264999999999     
         176   258.59607999999997        290.81999999999999        81.349999999999994        10597.264999999999     
         176   256.75213000000002        291.56000000000000        80.284520000000001        10687.249000000000     
         176   252.20923999999999        287.63116000000002        86.554220000000001        10777.264999999999     
         176   248.63999999999999        290.55810000000002        89.729550000000003        10867.264999999999     
         176   244.27212000000000        293.25635999999997        91.830510000000004        10957.264999999999     
         176   243.20971000000000        295.02784000000003        91.764709999999994        11047.264999999999     
         176   243.78355999999999        294.40915000000001        91.627529999999993        11137.264999999999     
         176   246.08335000000000        291.30910000000000        90.798280000000005        11227.264999999999     
         176   251.94667000000001        288.12666999999999        87.747749999999996        11317.264999999999     
         176   254.99167000000000        284.79563999999999        84.230770000000007        11407.249000000000     
         176   253.65848000000000        283.05939000000001        85.035529999999994        11497.264999999999     
         176   250.25978000000001        289.81689000000000        90.799999999999997        11587.264999999999     
         176   243.84720999999999        293.36698000000001        92.720929999999996        11794.000000000000     
         176   243.34227000000001        293.89267999999998        93.463639999999998        11884.264999999999     
         176   244.43725000000001        293.40717999999998        96.000000000000000        11974.264999999999     
         176   248.93108000000001        289.51218999999998        91.246539999999996        12064.264999999999     
         176   249.56724000000000        289.38231999999999        92.901210000000006        12154.264999999999     
         176   254.32213999999999        287.57369000000000        87.321430000000007        12244.264999999999     
         176   254.32769999999999        287.29243000000002        87.689319999999995        12334.264999999999     
         176   247.34983000000000        290.03496000000001        91.617390000000000        12424.264999999999     
         176   240.88175000000001        294.46420999999998        93.809520000000006        12514.264999999999     
         176   242.12477999999999        293.12043000000000        96.000000000000000        12604.264999999999     
         176   245.83969999999999        291.81641000000002        90.930090000000007        12694.250000000000     
         176   250.09375000000000        288.72469999999998        89.481150000000000        12784.264999999999     
         176   249.90209999999999        282.55831999999998        89.024860000000004        12874.264999999999     
         176   250.48536999999999        291.01886999999999        88.387500000000003        12964.264999999999     
         176   244.25660999999999        293.81639000000001        97.704920000000001        13054.264999999999     
         176   244.41143000000000        295.12319000000002        99.226889999999997        13144.264999999999     
         176   245.28480999999999        291.68123000000003        92.093620000000001        13234.264999999999     
         176   252.30754999999999        288.67745000000002        88.039599999999993        13324.264999999999     
         176   254.83009999999999        288.18189999999998        85.319999999999993        13414.264999999999     
         176   254.77869999999999        293.61822000000001        86.866399999999999        13504.264999999999     
         177   200.87696000000000        295.76875000000001        82.307140000000004        0.0000000000000000     
         177   194.18586999999999        294.32267000000002        87.546670000000006        90.266000000000005     
         177   190.79461000000001        289.37700000000001        88.200000000000003        180.26599999999999     
         177   194.63672000000000        285.14666999999997        90.779660000000007        270.26600000000002     
         177   197.96659000000000        279.60552000000001        91.802689999999998        360.26600000000002     
         177   201.64583999999999        278.67236000000003        84.000000000000000        450.26600000000002     
         177   204.66077999999999        282.44058999999999        87.294120000000007        540.26599999999996     
         177   202.15951999999999        281.14172000000002        90.701669999999993        630.26599999999996     
         177   198.18910000000000        276.85883999999999        90.108300000000000        720.26599999999996     
         177   200.38357999999999        270.98439000000002        92.747969999999995        810.26599999999996     
         177   200.63962000000001        258.65134999999998        100.15385000000001        1003.0160000000000     
         177   199.09083000000001        257.92083000000002        96.000000000000000        1093.2809999999999     
         177   197.92133999999999        250.26070000000001        96.126760000000004        1183.2809999999999     
         177   200.14658000000000        241.38050999999999        98.354429999999994        1273.2809999999999     
         177   194.88166000000001        232.05950000000001        91.823200000000000        1363.2809999999999     
         177   195.26848000000001        226.82730000000001        96.416290000000004        1453.2660000000001     
         177   199.59861000000001        213.59304000000000        99.341769999999997        1543.2809999999999     
         177   199.67371000000000        211.14864000000000        104.64000000000000        1633.2809999999999     
         177   194.63711000000001        206.57549000000000        98.011560000000003        1723.2809999999999     
         177   190.22353000000001        206.54310000000001        102.44920000000000        1813.2809999999999     
         177   187.88070999999999        206.68464000000000        96.000000000000000        2037.0000000000000     
         177   187.50313000000000        205.99026000000001        102.78261000000001        2127.2660000000001     
         177   190.13333000000000        207.55332999999999        101.78377999999999        2217.2660000000001     
         177   198.55634000000001        205.73937000000001        100.14660000000001        2308.8280000000000     
         177   192.62503000000001        206.64824999999999        104.84211000000001        2398.8589999999999     
         177   189.49861000000001        209.16355999999999        111.80198000000000        2488.8440000000001     
         177   188.83169000000001        210.11609999999999        114.20339000000000        2578.8440000000001     
         177   192.53969000000001        207.75878000000000        111.06122000000001        2668.8440000000001     
         177   196.48309000000000        206.63131999999999        108.38585000000000        2758.8440000000001     
         177   195.90065000000001        203.43656999999999        111.23265000000001        2848.8440000000001     
         177   188.71644000000001        206.44766999999999        116.93333000000000        3031.0000000000000     
         177   187.09218000000001        207.40854999999999        115.85455000000000        3121.2660000000001     
         177   189.24526000000000        207.99193000000000        120.00000000000000        3211.2660000000001     
         177   190.91999999999999        207.58000000000001        103.13514000000001        3301.2660000000001     
         177   191.12542999999999        205.36517000000001        102.47319000000000        3391.2660000000001     
         177   186.96808999999999        209.60893999999999        108.00000000000000        3481.2660000000001     
         177   188.37544000000000        210.72474000000000        112.10526000000000        3571.2660000000001     
         177   190.94078999999999        208.34742000000000        106.31461000000000        3661.2660000000001     
         177   194.88515000000001        204.50756000000001        104.05212000000000        3751.2660000000001     
         177   191.50690000000000        205.43931000000001        111.31034000000000        3841.2660000000001     
         177   189.23586000000000        206.07213999999999        113.46207000000000        4024.0000000000000     
         177   191.63553999999999        204.94942000000000        108.00000000000000        4114.2659999999996     
         177   189.24025000000000        203.08687000000000        110.06135000000000        4204.2659999999996     
         177   190.02421000000001        203.52921000000001        111.31579000000001        4294.2659999999996     
         177   188.77209999999999        208.12215000000000        117.23077000000001        4384.2659999999996     
         177   187.71906999999999        209.66093000000001        120.00000000000000        4474.2659999999996     
         177   188.55331000000001        209.26017999999999        117.58580000000001        4564.2659999999996     
         177   189.58541000000000        203.85869000000000        112.71616000000000        4654.2659999999996     
         177   187.34254999999999        202.28395000000000        113.73248000000000        4744.2659999999996     
         177   186.59343000000001        201.69320999999999        113.78102000000000        4834.2659999999996     
         177   189.46449999999999        204.65656000000001        115.23179000000000        4924.2659999999996     
         177   188.59757999999999        207.61736999999999        121.61938000000001        5014.2659999999996     
         177   188.27596000000000        208.42224999999999        120.74157000000000        5104.2659999999996     
         177   193.24296000000001        205.70070000000001        116.24348000000001        5194.2659999999996     
         177   188.40346000000000        201.59558999999999        114.08824000000000        5284.2659999999996     
         177   190.44667000000001        207.06000000000000        123.78377999999999        5473.0000000000000     
         177   188.04409000000001        208.29739000000001        125.65909000000001        5563.2650000000003     
         177   190.39811000000000        208.77088000000001        119.07368000000000        5653.2650000000003     
         177   192.16275999999999        202.50534999999999        116.61176000000000        5743.2650000000003     
         177   189.20581999999999        202.91455999999999        102.98734000000000        5833.2650000000003     
         177   180.93906999999999        197.14107999999999        107.79412000000001        5923.2650000000003     
         177   180.35633000000001        197.79724999999999        108.00000000000000        6013.2650000000003     
         177   174.81836999999999        188.11186000000001        111.12703999999999        6103.2650000000003     
         177   170.70230000000001        185.07025999999999        114.81211999999999        6193.2650000000003     
         177   166.23401000000001        183.90535000000000        113.97235000000001        6283.2650000000003     
         177   161.51303999999999        191.14521999999999        116.00000000000000        6373.2650000000003     
         177   158.37387000000001        193.22787000000000        114.18750000000000        6463.2500000000000     
         177   157.66819000000001        194.65958000000001        113.55349000000000        6553.2650000000003     
         177   159.00314000000000        193.84513000000001        113.34031000000000        6643.2650000000003     
         177   161.39848000000001        189.60257999999999        115.36364000000000        6733.2650000000003     
         177   162.11653000000001        188.78222000000000        116.50000000000000        6945.0000000000000     
         177   159.19053000000000        195.51351000000000        115.27660000000000        7035.2659999999996     
         177   159.89050000000000        198.16408999999999        116.54599000000000        7125.2659999999996     
         177   162.29401999999999        194.76546999999999        117.84614999999999        7215.2659999999996     
         177   165.91274999999999        186.68028000000001        117.02752000000000        7305.2659999999996     
         177   172.26495000000000        180.80667000000000        120.00000000000000        7395.2659999999996     
         177   179.17944000000000        184.66700000000000        118.76250000000000        7485.2659999999996     
         177   181.61356000000001        187.03185999999999        122.37287999999999        7575.2500000000000     
         177   184.02658000000000        188.71986999999999        128.77851999999999        7665.2659999999996     
         177   184.73963000000001        190.71272999999999        128.75000000000000        7755.2659999999996     
         177   182.98455000000001        186.87707000000000        127.12195000000000        7845.2500000000000     
         177   183.15846999999999        187.29344000000000        126.04580000000000        7935.2659999999996     
         177   184.09600000000000        189.25200000000001        128.82162000000000        8025.2659999999996     
         177   182.10435000000001        185.48903999999999        130.64348000000001        8115.2659999999996     
         177   183.02937000000000        187.81808000000001        127.43013999999999        8205.2659999999996     
         177   184.76536999999999        189.92130000000000        129.75610000000000        8375.9840000000004     
         177   185.92782000000000        192.40376000000001        130.23349999999999        8466.2649999999994     
         177   184.65018000000001        189.45345000000000        132.00000000000000        8556.2649999999994     
         177   183.05145999999999        185.65074999999999        130.13065000000000        8646.2649999999994     
         177   182.30223000000001        185.05028999999999        130.48544000000001        8736.3590000000004     
         177   185.17294999999999        187.45815999999999        130.57471000000001        8826.3590000000004     
         177   184.29507000000001        187.64787000000001        130.18009000000001        8916.3590000000004     
         177   184.46570000000000        183.92071999999999        131.78339000000000        9006.3590000000004     
         177   180.86184000000000        186.46053000000001        123.31579000000001        9096.3590000000004     
         177   180.53769000000000        188.92683000000000        126.57286000000001        9186.3590000000004     
         177   181.44614000000001        186.93002999999999        127.86207000000000        9276.3590000000004     
         177   181.07628000000000        186.79837000000001        132.00000000000000        9366.3439999999991     
         177   182.18467999999999        189.74596000000000        129.03845999999999        9456.3590000000004     
         177   181.87764000000001        189.62734000000000        128.00000000000000        9546.3590000000004     
         177   183.06904000000000        193.43055000000001        131.23926000000000        9636.3590000000004     
         177   180.43567999999999        187.32064000000000        129.02400000000000        9876.9989999999998     
         177   180.68870000000001        184.58174000000000        132.00000000000000        9967.2489999999998     
         177   179.68584000000001        186.24731000000000        127.41076000000000        10057.264999999999     
         177   180.14922000000001        184.65264999999999        125.14286000000000        10147.264999999999     
         177   180.65940000000001        187.52556999999999        124.29850999999999        10237.264999999999     
         177   178.43749000000000        196.87101999999999        122.22754000000000        10327.264999999999     
         177   171.85336000000001        201.23731000000001        114.06294000000000        10417.264999999999     
         177   167.13934000000000        203.03478000000001        112.27941000000000        10507.264999999999     
         177   163.37768000000000        202.15844999999999        111.01935000000000        10597.264999999999     
         177   159.39679000000001        203.73150000000001        114.70587999999999        10687.249000000000     
         177   163.67350999999999        202.77906999999999        113.87629000000000        10777.264999999999     
         177   165.93267000000000        203.75160000000000        114.40000000000001        10867.264999999999     
         177   166.31784999999999        203.11292000000000        120.00000000000000        10957.264999999999     
         177   166.39320000000001        203.94629000000000        114.55670000000001        11047.264999999999     
         177   166.38557000000000        203.64494999999999        116.28865999999999        11137.264999999999     
         177   165.36299000000000        203.92401000000001        116.01460000000000        11227.264999999999     
         177   160.05448999999999        202.29669999999999        114.46957000000000        11317.264999999999     
         177   157.79161999999999        201.19327000000001        115.51121999999999        11407.249000000000     
         177   158.32083000000000        202.27739000000000        115.84877000000000        11497.264999999999     
         177   165.98693000000000        204.43733000000000        120.00000000000000        11587.264999999999     
         177   166.03870000000001        204.47065000000001        120.00000000000000        11794.000000000000     
         177   164.96500000000000        203.31999999999999        119.75676000000000        11884.264999999999     
         177   158.85288000000000        202.29682000000000        116.58394000000000        11974.264999999999     
         177   150.69908000000001        203.50427999999999        118.05780000000000        12064.264999999999     
         177   150.63525000000001        206.60019000000000        115.74101000000000        12154.264999999999     
         177   153.73625999999999        200.85211000000001        117.75510000000000        12244.264999999999     
         177   152.40669000000000        201.50736000000001        117.08806000000000        12334.264999999999     
         177   149.78010000000000        205.72559000000001        117.64232000000000        12424.264999999999     
         177   150.10316000000000        206.99796000000001        115.53946999999999        12514.264999999999     
         177   149.96161000000001        206.07302000000001        116.75409999999999        12604.264999999999     
         177   152.89399000000000        197.09423000000001        117.64417000000000        12694.250000000000     
         177   151.88228000000001        196.61147000000000        127.72059000000000        12784.264999999999     
         177   152.23057000000000        195.25528000000000        126.00000000000000        12874.264999999999     
         177   152.82244000000000        194.63865999999999        129.98319000000001        12964.264999999999     
         177   154.22640999999999        194.34827999999999        126.56250000000000        13054.264999999999     
         177   153.38720000000001        194.76060000000001        126.23999999999999        13144.264999999999     
         177   153.84766999999999        194.03022999999999        132.09022999999999        13234.264999999999     
         177   153.70074000000000        195.30519000000001        125.18519000000001        13324.264999999999     
         177   153.56077999999999        194.29669999999999        125.70874000000001        13414.264999999999     
         177   153.86806999999999        195.17175000000000        133.15789000000001        13504.264999999999     
         178   272.39857999999998        147.01639000000000        77.946899999999999        0.0000000000000000     
         178   265.98624000000001        146.31312000000000        89.096770000000006        90.266000000000005     
         178   264.53724000000000        146.36689999999999        89.970439999999996        180.26599999999999     
         178   267.41392000000002        147.61160000000001        90.033150000000006        270.26600000000002     
         178   274.03017000000000        145.83377999999999        90.244190000000003        360.26600000000002     
         178   267.44959000000000        145.90082000000001        84.000000000000000        450.26600000000002     
         178   267.26846999999998        149.61360999999999        89.500000000000000        540.26599999999996     
         178   266.70485000000002        148.66132999999999        92.411959999999993        630.26599999999996     
         178   265.61646999999999        147.47765000000001        96.000000000000000        720.26599999999996     
         178   265.91100999999998        146.96986999999999        97.533040000000000        810.26599999999996     
         178   264.50011000000001        146.63225000000000        103.28090000000000        1003.0160000000000     
         178   262.15733000000000        146.50355999999999        93.333330000000004        1093.2809999999999     
         178   264.56891000000002        150.12817999999999        100.46715000000000        1183.2809999999999     
         178   264.20425999999998        150.43432000000001        102.95081999999999        1273.2809999999999     
         178   262.16996999999998        148.64014000000000        95.086510000000004        1363.2809999999999     
         178   261.74270000000001        149.52110999999999        92.952380000000005        1453.2660000000001     
         178   263.23005000000001        148.03270000000001        98.762789999999995        1543.2809999999999     
         178   260.35512000000000        152.77762999999999        103.87500000000000        1633.2809999999999     
         178   261.41516000000001        151.25274999999999        96.000000000000000        1723.2809999999999     
         178   262.98372000000001        148.24569000000000        96.332020000000000        1813.2809999999999     
         178   259.07353999999998        139.55664999999999        86.906829999999999        2037.0000000000000     
         178   255.99157000000000        142.28340000000000        89.780100000000004        2127.2660000000001     
         178   251.75742000000000        147.60847000000001        91.461820000000003        2217.2660000000001     
         178   254.40622999999999        148.86734000000001        93.350650000000002        2308.8280000000000     
         178   253.50534999999999        149.71016000000000        101.62205000000000        2398.8589999999999     
         178   255.20802000000000        146.08938000000001        95.796610000000001        2488.8440000000001     
         178   260.16791000000001        144.32252000000000        99.286959999999993        2578.8440000000001     
         178   270.67527000000001        135.03561999999999        96.636039999999994        2668.8440000000001     
         178   271.84512999999998        138.95380000000000        95.871660000000006        2758.8440000000001     
         178   271.49462000000000        136.23827000000000        99.692310000000006        2848.8440000000001     
         178   259.20182000000000        141.06573000000000        106.99301000000000        3031.0000000000000     
         178   253.63364999999999        143.30613000000000        104.45255000000000        3121.2660000000001     
         178   255.38715999999999        144.38221999999999        106.16000000000000        3211.2660000000001     
         178   253.98928000000001        145.96862999999999        96.000000000000000        3301.2660000000001     
         178   253.05489000000000        145.64774000000000        98.959280000000007        3391.2660000000001     
         178   253.54446999999999        147.33872000000000        99.510639999999995        3481.2660000000001     
         178   252.28237999999999        150.68098000000001        100.37705000000000        3571.2660000000001     
         178   253.26893999999999        151.03478999999999        102.06383000000000        3661.2660000000001     
         178   252.64503999999999        146.18388999999999        102.32061000000000        3751.2660000000001     
         178   255.67536000000001        144.84696000000000        100.00000000000000        3841.2660000000001     
         178   257.45717000000002        151.71395999999999        103.13208000000000        4024.0000000000000     
         178   257.08075000000002        153.86856000000000        102.03209000000000        4114.2659999999996     
         178   257.11385999999999        153.72380999999999        102.69767000000000        4204.2659999999996     
         178   256.67191000000003        151.82472000000001        103.28090000000000        4294.2659999999996     
         178   256.93340999999998        154.91267999999999        108.00000000000000        4384.2659999999996     
         178   255.88421000000000        156.32175000000001        106.10526000000000        4474.2659999999996     
         178   256.07337999999999        155.75609000000000        103.84962000000000        4564.2659999999996     
         178   255.89416000000000        156.41818000000001        106.33577000000000        4654.2659999999996     
         178   255.64574999999999        159.89632000000000        107.34038000000000        4744.2659999999996     
         178   255.66772000000000        162.31352000000001        107.33333000000000        4834.2659999999996     
         178   254.75184999999999        158.22296000000000        108.00000000000000        4924.2659999999996     
         178   255.08340999999999        159.73170999999999        108.00000000000000        5014.2659999999996     
         178   255.56908999999999        156.70061000000001        108.00000000000000        5104.2659999999996     
         178   258.76092000000000        156.67508000000001        108.00000000000000        5194.2659999999996     
         178   257.34922999999998        155.97736000000000        112.81319000000001        5284.2659999999996     
         178   257.15568999999999        155.54800000000000        111.69231000000001        5473.0000000000000     
         178   256.25263999999999        155.15759000000000        113.51724000000000        5563.2650000000003     
         178   257.72755999999998        155.64366000000001        108.00000000000000        5653.2650000000003     
         178   258.15429000000000        155.07229000000001        112.54286000000000        5743.2650000000003     
         178   257.72701999999998        155.44405000000000        101.21429000000001        5833.2650000000003     
         178   255.09254999999999        155.07799000000000        102.17573000000000        5923.2650000000003     
         178   258.51652999999999        155.53813000000000        101.52000000000000        6013.2650000000003     
         178   256.00340999999997        154.85923000000000        101.80220000000000        6103.2650000000003     
         178   257.04428999999999        154.11381000000000        96.000000000000000        6193.2650000000003     
         178   256.27919000000003        154.50303000000000        101.57576000000000        6283.2650000000003     
         178   256.51454000000001        154.69524000000001        105.37143000000000        6373.2650000000003     
         178   256.42014000000000        154.62451999999999        102.98630000000000        6463.2500000000000     
         178   255.96211000000000        153.78368000000000        102.10526000000000        6553.2650000000003     
         178   256.43441999999999        153.45420999999999        102.33503000000000        6643.2650000000003     
         178   255.90826000000001        154.18021999999999        104.65055000000000        6733.2650000000003     
         178   255.47559000000001        153.65243000000001        103.38983000000000        6945.0000000000000     
         178   255.55584999999999        155.46297999999999        103.27660000000000        7035.2659999999996     
         178   258.19758999999999        155.66301000000001        103.15663000000001        7125.2659999999996     
         178   257.51999999999998        156.70922999999999        108.00000000000000        7215.2659999999996     
         178   257.71172999999999        156.73535999999999        103.36364000000000        7305.2659999999996     
         178   257.59161000000000        156.51398000000000        106.40860000000001        7395.2659999999996     
         178   258.34937000000002        158.11332999999999        106.14493000000000        7485.2659999999996     
         178   258.28386999999998        157.45290000000000        108.00000000000000        7575.2500000000000     
         178   258.66865999999999        156.87448000000001        105.40299000000000        7665.2659999999996     
         178   258.11200000000002        157.01813000000001        107.09332999999999        7755.2659999999996     
         178   257.44779999999997        157.14170999999999        108.00000000000000        7845.2500000000000     
         178   256.90807999999998        156.38903999999999        108.00000000000000        7935.2659999999996     
         178   257.30038999999999        155.64348000000001        103.97418999999999        8025.2659999999996     
         178   258.34902000000000        154.99940000000001        105.65414000000000        8115.2659999999996     
         178   258.37385000000000        157.93307999999999        108.00000000000000        8205.2659999999996     
         178   258.83555999999999        157.64241999999999        108.00000000000000        8375.9840000000004     
         178   259.14800000000002        155.17231000000001        110.21538000000000        8466.2649999999994     
         178   257.53978999999998        155.32086000000001        112.81283000000001        8556.2649999999994     
         178   258.21301999999997        155.31778000000000        108.00000000000000        8646.2649999999994     
         178   257.61926999999997        155.00292999999999        110.63415000000001        8736.3590000000004     
         178   258.41332999999997        154.88000000000000        111.67568000000000        8826.3590000000004     
         178   258.03295000000003        154.78053000000000        110.00000000000000        8916.3590000000004     
         178   259.61241000000001        154.58345000000000        111.17241000000000        9006.3590000000004     
         178   258.54019000000000        157.15300999999999        113.41748000000000        9096.3590000000004     
         178   257.67277000000001        157.27148000000000        112.49032000000000        9186.3590000000004     
         178   258.71233999999998        156.62361000000001        108.87887000000001        9276.3590000000004     
         178   256.05410000000001        152.11932999999999        106.97143000000000        9366.3439999999991     
         178   257.55946999999998        145.43467000000001        111.89333000000001        9456.3590000000004     
         178   256.94549999999998        144.12879000000001        112.71979000000000        9546.3590000000004     
         178   257.65051000000000        145.59728000000001        111.76720000000000        9636.3590000000004     
         178   257.36198000000002        156.71427000000000        114.18750000000000        9876.9989999999998     
         178   257.59314000000001        154.48791000000000        113.72093000000000        9967.2489999999998     
         178   257.66800000000001        154.35512000000000        114.48000000000000        10057.264999999999     
         178   257.89155000000000        154.49590000000001        114.52719999999999        10147.264999999999     
         178   258.29253000000000        157.13614999999999        114.06592999999999        10237.264999999999     
         178   258.04856999999998        156.74468999999999        114.10286000000001        10327.264999999999     
         178   257.37630999999999        156.15437000000000        101.65049000000000        10417.264999999999     
         178   256.87968999999998        155.74891000000000        102.46632000000000        10507.264999999999     
         178   257.38785999999999        156.01541000000000        102.30612000000001        10597.264999999999     
         178   257.02172999999999        156.22387000000001        103.28000000000000        10687.249000000000     
         178   257.22235000000001        156.03665000000001        102.97207000000000        10777.264999999999     
         178   257.44223000000000        155.82185000000001        105.59236000000000        10867.264999999999     
         178   257.46559000000002        154.93206000000001        104.89412000000000        10957.264999999999     
         178   256.03766000000002        150.03500000000000        102.18987000000000        11047.264999999999     
         178   251.00991999999999        147.76935000000000        101.51688000000000        11137.264999999999     
         178   252.07678999999999        146.72496000000001        102.26239000000000        11227.264999999999     
         178   256.36241000000001        148.43312000000000        103.37008000000000        11317.264999999999     
         178   254.77751000000001        142.80581000000001        106.12141000000000        11407.249000000000     
         178   254.45208000000000        140.29680999999999        108.00000000000000        11497.264999999999     
         178   250.90506999999999        141.32400999999999        110.54617000000000        11587.264999999999     
         178   250.96225000000001        141.13549000000000        113.06182000000000        11794.000000000000     
         178   250.35038000000000        142.55472000000000        113.24527999999999        11884.264999999999     
         178   252.48231000000001        141.37201999999999        113.19231000000001        11974.264999999999     
         178   250.75814000000000        142.86794000000000        113.78138000000000        12064.264999999999     
         178   251.72121000000001        141.19009000000000        112.91379000000001        12154.264999999999     
         178   252.02458999999999        141.44109000000000        113.31148000000000        12244.264999999999     
         178   251.66508999999999        141.75796000000000        113.50000000000000        12334.264999999999     
         178   251.11178000000001        141.37071000000000        113.77593000000000        12424.264999999999     
         178   251.20533000000000        142.84691000000001        114.32727000000000        12514.264999999999     
         178   251.12908999999999        140.58654999999999        113.01818000000000        12604.264999999999     
         178   253.10980000000001        142.90442999999999        120.96644000000001        12694.250000000000     
         178   247.95179999999999        150.37293000000000        130.16000000000000        12784.264999999999     
         178   245.85619000000000        161.42571000000001        149.80951999999999        12874.264999999999     
         178   245.72149999999999        160.06130999999999        151.28971999999999        12964.264999999999     
         179   274.01238000000001        177.83910000000000        77.805049999999994        0.0000000000000000     
         179   269.54667000000001        174.21333000000001        86.090090000000004        90.266000000000005     
         179   266.64760000000001        172.65635000000000        88.060839999999999        180.26599999999999     
         179   273.63952000000000        179.05324999999999        89.262649999999994        270.26600000000002     
         179   284.50063000000000        181.90140000000000        90.476190000000003        360.26600000000002     
         179   286.27046999999999        176.72909999999999        79.927800000000005        450.26600000000002     
         179   282.42185999999998        184.13462000000001        83.800659999999993        540.26599999999996     
         179   274.42811000000000        190.52838000000000        87.546390000000002        630.26599999999996     
         179   268.00218999999998        199.51992999999999        92.148420000000002        720.26599999999996     
         179   263.81684999999999        208.24491000000000        98.166669999999996        810.26599999999996     
         179   249.54571000000001        203.00514999999999        104.61350000000000        1003.0160000000000     
         179   245.56370999999999        202.49218999999999        93.314290000000000        1093.2809999999999     
         179   248.85599999999999        205.28800000000001        99.632429999999999        1183.2809999999999     
         179   248.60754000000000        205.34135000000001        104.31579000000001        1273.2809999999999     
         179   256.46739000000002        197.48719000000000        91.683170000000004        1363.2809999999999     
         179   256.75040000000001        191.96092999999999        94.959999999999994        1453.2660000000001     
         179   261.69902000000002        189.45652000000001        99.294640000000001        1543.2809999999999     
         179   257.84834000000001        191.23119000000000        101.60265000000000        1633.2809999999999     
         179   254.68677000000000        198.19911999999999        92.462149999999994        1723.2809999999999     
         179   248.05831000000001        203.40428000000000        98.208960000000005        1813.2809999999999     
         179   248.90225000000001        203.19102000000001        88.631580000000000        2037.0000000000000     
         179   251.64552000000000        194.01394999999999        88.745170000000002        2127.2660000000001     
         179   258.93272999999999        188.94667000000001        94.787880000000001        2217.2660000000001     
         179   264.65242999999998        186.48836000000000        99.322029999999998        2308.8280000000000     
         179   259.84253000000001        192.53372999999999        92.240960000000001        2398.8589999999999     
         179   261.59571000000000        205.91049000000001        94.206410000000005        2488.8440000000001     
         179   258.84217000000001        217.40217000000001        93.608390000000000        2578.8440000000001     
         179   255.05588000000000        223.44947999999999        94.701030000000003        2668.8440000000001     
         179   249.86797000000001        231.20710000000000        95.826089999999994        2758.8440000000001     
         179   255.56458000000001        223.72390999999999        98.279330000000002        2848.8440000000001     
         179   268.30644000000001        227.93253999999999        96.000000000000000        3031.0000000000000     
         179   266.57202999999998        227.29469000000000        95.468630000000005        3121.2660000000001     
         179   266.47980000000001        231.49666999999999        96.000000000000000        3211.2660000000001     
         179   262.77199999999999        235.63600000000000        86.594589999999997        3301.2660000000001     
         179   264.72386000000000        230.54120000000000        84.000000000000000        3391.2660000000001     
         179   266.94740000000002        228.44712000000001        87.780820000000006        3481.2660000000001     
         179   268.02636999999999        234.36857000000001        86.109889999999993        3571.2660000000001     
         179   269.41408999999999        231.39281000000000        84.807019999999994        3661.2660000000001     
         179   268.14999999999998        224.27000000000001        88.864859999999993        3751.2660000000001     
         179   269.45636999999999        225.19405000000000        89.190700000000007        3841.2660000000001     
         179   258.00065000000001        235.60701000000000        90.112150000000000        4024.0000000000000     
         179   247.73730000000000        241.18752000000001        95.234039999999993        4114.2659999999996     
         179   242.91661999999999        244.95071999999999        96.405799999999999        4204.2659999999996     
         179   244.40929000000000        241.38949000000000        96.000000000000000        4294.2659999999996     
         179   251.70675000000000        239.26262000000000        96.590159999999997        4384.2659999999996     
         179   259.95346000000001        235.71845999999999        91.423079999999999        4474.2659999999996     
         179   263.16849000000002        234.15410000000000        96.517989999999998        4564.2659999999996     
         179   256.59233999999998        237.85865999999999        93.990430000000003        4654.2659999999996     
         179   245.22939000000000        243.66669999999999        97.139660000000006        4744.2659999999996     
         179   244.62198000000001        252.33082999999999        100.90909000000001        4834.2659999999996     
         179   244.76061000000001        255.06455000000000        99.545450000000002        4924.2659999999996     
         179   234.88339999999999        260.04340000000002        99.659999999999997        5014.2659999999996     
         179   233.44000000000000        253.21636000000001        102.07371000000001        5104.2659999999996     
         179   243.10781000000000        259.81518999999997        96.000000000000000        5194.2659999999996     
         179   242.41120000000001        263.84616999999997        94.646619999999999        5284.2659999999996     
         179   245.14529999999999        260.10323000000000        98.963409999999996        5473.0000000000000     
         179   245.48711000000000        254.81251000000000        100.72038000000001        5563.2650000000003     
         179   247.09052000000000        254.60516000000001        99.830990000000000        5653.2650000000003     
         179   236.81897000000001        258.12907999999999        101.16923000000000        5743.2650000000003     
         179   230.94594000000001        260.58623999999998        88.336630000000000        5833.2650000000003     
         179   230.83825999999999        260.26749000000001        89.415379999999999        5923.2650000000003     
         179   236.66031000000001        258.10142999999999        92.755099999999999        6013.2650000000003     
         179   232.91848999999999        258.63000000000000        96.000000000000000        6103.2650000000003     
         179   236.16918000000001        256.51310999999998        96.000000000000000        6193.2650000000003     
         179   232.72098000000000        258.62698999999998        96.000000000000000        6283.2650000000003     
         179   235.32747000000001        255.19534999999999        96.000000000000000        6373.2650000000003     
         179   233.34111999999999        258.85034000000002        96.000000000000000        6463.2500000000000     
         179   233.10875999999999        259.43786999999998        93.514790000000005        6553.2650000000003     
         179   236.89975000000001        252.01292000000001        95.811909999999997        6643.2650000000003     
         179   241.62449000000001        246.41553999999999        98.024100000000004        6733.2650000000003     
         179   250.35692000000000        219.32078999999999        98.015810000000002        6945.0000000000000     
         179   247.34200000000001        210.53399999999999        100.89730000000000        7035.2659999999996     
         179   250.94578000000001        204.07483999999999        101.91696000000000        7125.2659999999996     
         179   252.74252999999999        194.85785999999999        101.14286000000000        7215.2659999999996     
         179   259.06572999999997        193.22693000000001        102.18911000000000        7305.2659999999996     
         179   264.57896000000000        200.93252000000001        96.000000000000000        7395.2659999999996     
         179   264.81036999999998        208.00509000000000        96.000000000000000        7485.2659999999996     
         179   259.12051000000002        219.65008000000000        99.358779999999996        7575.2500000000000     
         179   258.79444000000001        229.50278000000000        98.722219999999993        7665.2659999999996     
         179   254.46653000000001        235.78737000000001        99.536839999999998        7755.2659999999996     
         179   257.21167000000003        232.79167000000001        96.000000000000000        7845.2500000000000     
         179   257.07799000000000        222.91879000000000        97.771810000000002        7935.2659999999996     
         179   249.35003000000000        214.16162000000000        104.05063000000000        8025.2659999999996     
         179   244.09574000000001        205.50639000000001        104.32989999999999        8115.2659999999996     
         179   248.10468000000000        210.11277000000001        108.00000000000000        8205.2659999999996     
         179   255.33249000000001        199.74224000000001        106.24390000000000        8375.9840000000004     
         179   260.94373000000002        187.80542000000000        112.00000000000000        8466.2649999999994     
         179   261.56153999999998        184.75017000000000        114.61538000000000        8556.2649999999994     
         179   263.94567000000001        178.29478000000000        117.40000000000001        8646.2649999999994     
         179   254.80306999999999        168.56876000000000        115.44526000000000        8736.3590000000004     
         179   254.99504999999999        168.12231000000000        118.48352000000000        8826.3590000000004     
         179   254.02848000000000        164.62370999999999        115.21827000000000        8916.3590000000004     
         179   249.31335000000001        149.25937999999999        114.67081000000000        9006.3590000000004     
         179   250.00682000000000        139.74028999999999        113.75294000000000        9096.3590000000004     
         179   253.84862000000001        140.85757000000001        114.49724000000001        9186.3590000000004     
         179   250.01974000000001        138.48025999999999        116.74839000000000        9276.3590000000004     
         179   254.41768999999999        145.13487000000001        119.75385000000000        9366.3439999999991     
         179   253.68244999999999        132.04461000000001        139.71746999999999        9456.3590000000004     
         179   249.07624999999999        123.12744000000001        143.37190000000001        9546.3590000000004     
         179   246.19598999999999        115.10776000000000        153.34693999999999        9636.3590000000004     
         180   274.66163999999998        228.03151000000000        83.589039999999997        0.0000000000000000     
         180   271.14988000000000        229.37225000000001        86.474999999999994        90.266000000000005     
         180   265.27928000000003        233.18312000000000        88.347830000000002        180.26599999999999     
         180   261.69513000000001        236.83140000000000        90.199259999999995        270.26600000000002     
         180   255.59662000000000        240.20650000000001        93.468350000000001        360.26600000000002     
         180   252.00442000000001        241.48093000000000        84.000000000000000        450.26600000000002     
         180   256.67248000000001        239.04530000000000        84.000000000000000        540.26599999999996     
         180   262.69236999999998        236.37660000000000        86.721649999999997        630.26599999999996     
         180   255.60649000000001        237.02090000000001        89.955219999999997        720.26599999999996     
         180   249.71286000000001        242.29635999999999        91.940520000000006        810.26599999999996     
         180   261.06623000000002        233.97935000000001        99.000000000000000        1003.0160000000000     
         180   252.58808999999999        235.51676000000000        87.260120000000001        1093.2809999999999     
         180   249.86162999999999        243.62305000000001        93.274580000000000        1183.2809999999999     
         180   253.11823000000001        240.50546000000000        93.741699999999994        1273.2809999999999     
         180   260.23196000000002        234.00950000000000        86.815640000000002        1363.2809999999999     
         180   252.31779000000000        239.76554999999999        90.056290000000004        1453.2660000000001     
         180   246.11354000000000        245.38101000000000        96.000000000000000        1543.2809999999999     
         180   240.64420999999999        252.29826000000000        97.846149999999994        1633.2809999999999     
         180   243.56837999999999        247.32320000000001        91.191919999999996        1723.2809999999999     
         180   248.34461999999999        239.71335999999999        90.705879999999993        1813.2809999999999     
         180   242.92376999999999        244.75767999999999        84.000000000000000        2037.0000000000000     
         180   242.20070000000001        243.86570000000000        87.526319999999998        2127.2660000000001     
         180   248.88667000000001        241.51687000000001        84.000000000000000        2217.2660000000001     
         180   258.32546000000002        239.29038000000000        87.553849999999997        2308.8280000000000     
         180   263.50655999999998        234.08667000000000        86.603170000000006        2398.8589999999999     
         180   262.89258000000001        236.16159999999999        90.000000000000000        2488.8440000000001     
         180   252.08042000000000        241.51894999999999        90.408379999999994        2578.8440000000001     
         180   245.51812000000001        245.80141000000000        96.000000000000000        2668.8440000000001     
         180   247.33351999999999        242.55413999999999        94.386210000000005        2758.8440000000001     
         180   256.32596999999998        236.43878000000001        92.745760000000004        2848.8440000000001     
         180   249.58555999999999        232.62248000000000        96.512820000000005        3031.0000000000000     
         180   243.50425000000001        242.13488000000001        98.033220000000000        3121.2660000000001     
         180   245.19793999999999        243.70526000000001        96.000000000000000        3211.2660000000001     
         180   244.64469000000000        243.03614999999999        87.492959999999997        3301.2660000000001     
         180   243.68199999999999        249.12100000000001        87.545450000000002        3391.2660000000001     
         180   244.09197000000000        255.17847000000000        87.240880000000004        3481.2660000000001     
         180   244.78847999999999        246.20857000000001        89.657139999999998        3571.2660000000001     
         180   255.48150999999999        239.10726000000000        86.886790000000005        3661.2660000000001     
         180   265.30453999999997        230.88646000000000        89.816590000000005        3751.2660000000001     
         180   261.31819000000002        235.52594999999999        90.213589999999996        3841.2660000000001     
         180   242.63014000000001        241.59414000000001        94.228570000000005        4024.0000000000000     
         180   246.84070000000000        235.66302999999999        91.556849999999997        4114.2659999999996     
         180   247.94564000000000        229.40000000000001        99.330399999999997        4204.2659999999996     
         180   248.54566000000000        225.83857000000000        100.97211000000000        4294.2659999999996     
         180   247.33939000000001        229.20267000000001        98.981819999999999        4384.2659999999996     
         180   249.11043000000001        228.21071000000001        99.942859999999996        4474.2659999999996     
         180   243.88692000000000        230.18269000000001        96.000000000000000        4564.2659999999996     
         180   247.20006000000001        235.99043000000000        99.452990000000000        4654.2659999999996     
         180   246.36618000000001        237.97055000000000        96.000000000000000        4744.2659999999996     
         180   243.85846000000001        243.57384999999999        96.000000000000000        4834.2659999999996     
         180   248.02220000000000        240.37780000000001        97.981650000000002        4924.2659999999996     
         180   254.40601000000001        237.73249000000001        97.872829999999993        5014.2659999999996     
         180   264.05840000000001        232.31136000000001        99.042249999999996        5104.2659999999996     
         180   269.87831000000000        228.88793000000001        99.240510000000000        5194.2659999999996     
         180   267.38878999999997        228.42397000000000        96.000000000000000        5284.2659999999996     
         180   263.82999999999998        233.55667000000000        100.37838000000001        5473.0000000000000     
         180   266.98599000000002        225.89909000000000        99.411169999999998        5563.2650000000003     
         180   271.63803999999999        222.29020000000000        96.000000000000000        5653.2650000000003     
         180   271.14695999999998        222.10963000000001        97.066670000000002        5743.2650000000003     
         180   267.21893000000000        225.91707000000000        84.000000000000000        5833.2650000000003     
         180   268.35091000000000        220.03074000000001        84.000000000000000        5923.2650000000003     
         180   271.91791999999998        221.17445000000001        86.358379999999997        6013.2650000000003     
         180   266.54705000000001        226.39256000000000        87.076920000000001        6103.2650000000003     
         180   261.78705000000002        235.35119000000000        91.034480000000002        6193.2650000000003     
         180   255.90687000000000        239.00271000000001        91.317760000000007        6283.2650000000003     
         180   261.20406000000003        235.52265000000000        94.283079999999998        6373.2650000000003     
         180   267.71555999999998        225.49444000000000        91.500000000000000        6463.2500000000000     
         180   266.31333000000001        227.62000000000000        92.162160000000000        6553.2650000000003     
         180   263.14650000000000        231.40143000000000        90.582279999999997        6643.2650000000003     
         180   257.16685999999999        236.17110000000000        91.978549999999998        6733.2650000000003     
         180   266.58150999999998        225.58830000000000        96.000000000000000        6945.0000000000000     
         180   267.33566999999999        224.69317000000001        91.211539999999999        7035.2659999999996     
         180   264.45859000000002        233.87482000000000        96.000000000000000        7125.2659999999996     
         180   258.65548000000001        238.00341000000000        93.403279999999995        7215.2659999999996     
         180   248.80087000000000        243.27983000000000        96.000000000000000        7305.2659999999996     
         180   242.54767000000001        247.05862999999999        96.000000000000000        7395.2659999999996     
         180   247.48226000000000        246.05000000000001        96.000000000000000        7485.2659999999996     
         180   251.88884999999999        242.50818000000001        95.152420000000006        7575.2500000000000     
         180   262.01163000000003        237.51132000000001        96.651160000000004        7665.2659999999996     
         180   268.07972999999998        233.17204000000001        92.920349999999999        7755.2659999999996     
         180   268.17712000000000        231.58076000000000        96.000000000000000        7845.2500000000000     
         180   264.77659000000000        232.93364000000000        96.000000000000000        7935.2659999999996     
         180   262.41492000000000        235.16229999999999        96.000000000000000        8025.2659999999996     
         180   266.43633999999997        230.15321000000000        96.160709999999995        8115.2659999999996     
         180   268.85680000000002        232.59256999999999        92.434290000000004        8205.2659999999996     
         180   270.18880000000001        223.31424000000001        96.000000000000000        8375.9840000000004     
         180   269.52444000000003        227.47899000000001        96.000000000000000        8466.2649999999994     
         180   268.61489999999998        233.87572000000000        96.000000000000000        8556.2649999999994     
         180   268.72924000000000        229.41233000000000        96.571430000000007        8646.2649999999994     
         180   270.30455000000001        221.94585000000001        96.000000000000000        8736.3590000000004     
         180   270.03712000000002        218.99162999999999        96.000000000000000        8826.3590000000004     
         180   269.19801000000001        224.69123999999999        99.641790000000000        8916.3590000000004     
         180   271.24725000000001        232.85664000000000        96.000000000000000        9006.3590000000004     
         180   272.16539999999998        237.63275999999999        91.988860000000003        9096.3590000000004     
         180   271.00605999999999        236.73007999999999        95.055120000000002        9186.3590000000004     
         180   268.15438000000000        228.06966000000000        96.000000000000000        9276.3590000000004     
         180   267.31788000000000        225.99885000000000        96.000000000000000        9366.3439999999991     
         180   268.71249999999998        234.21000000000001        96.000000000000000        9456.3590000000004     
         180   268.92255999999998        233.76709000000000        98.128079999999997        9546.3590000000004     
         180   268.67644000000001        226.06372999999999        96.000000000000000        9636.3590000000004     
         180   268.65055000000001        225.65248000000000        102.11009000000000        9876.9989999999998     
         180   268.01319999999998        232.67820000000000        96.000000000000000        9967.2489999999998     
         180   269.22187000000002        232.80071000000001        98.506670000000000        10057.264999999999     
         180   268.84023999999999        226.09201999999999        101.85714000000000        10147.264999999999     
         180   270.87159000000003        223.75749999999999        100.82926999999999        10237.264999999999     
         180   270.28764000000001        224.33893000000000        100.67143000000000        10327.264999999999     
         180   266.04849999999999        232.21662000000001        88.950000000000003        10417.264999999999     
         180   261.39006000000001        237.48944000000000        90.670810000000003        10507.264999999999     
         180   263.48361999999997        234.42420999999999        89.658950000000004        10597.264999999999     
         180   268.67667000000000        224.81333000000001        89.405410000000003        10687.249000000000     
         180   268.78251000000000        225.02529000000001        93.576470000000000        10777.264999999999     
         180   265.97955000000002        231.76015000000001        89.000000000000000        10867.264999999999     
         180   262.37389999999999        234.89858000000001        89.979659999999996        10957.264999999999     
         180   263.65814999999998        234.46450999999999        92.254339999999999        11047.264999999999     
         180   268.26542000000001        226.05457999999999        90.349999999999994        11137.264999999999     
         180   268.23324000000002        225.01415000000000        90.271780000000007        11227.264999999999     
         180   265.03915000000001        232.96831000000000        90.406779999999998        11317.264999999999     
         180   260.69747999999998        239.06801999999999        91.282439999999994        11407.249000000000     
         180   264.80468000000002        232.26390000000001        92.181820000000002        11497.264999999999     
         180   266.14206999999999        229.75925000000001        91.817430000000002        11587.264999999999     
         180   259.13767000000001        239.11178000000001        96.000000000000000        11794.000000000000     
         180   265.06308999999999        232.24960999999999        92.088399999999993        11884.264999999999     
         180   268.67959999999999        225.15369000000001        91.852350000000001        11974.264999999999     
         180   265.59987000000001        230.45912000000001        92.250000000000000        12064.264999999999     
         180   260.69448999999997        237.28618000000000        92.173910000000006        12154.264999999999     
         180   252.36455000000001        239.75649000000001        94.350710000000007        12244.264999999999     
         180   244.64444000000000        243.09876000000000        96.497039999999998        12334.264999999999     
         180   243.99553000000000        244.42882000000000        96.000000000000000        12424.264999999999     
         180   251.75336999999999        239.40725000000000        93.388599999999997        12514.264999999999     
         180   261.31340000000000        234.93922000000001        96.000000000000000        12604.264999999999     
         180   266.22949000000000        234.62432999999999        92.571430000000007        12694.250000000000     
         180   270.17122999999998        238.91316000000000        89.679140000000004        12784.264999999999     
         180   273.39003000000002        241.04404000000000        89.059229999999999        12874.264999999999     
         180   267.36644999999999        234.62044000000000        90.950819999999993        12964.264999999999     
         180   265.67221000000001        232.28429000000000        92.950500000000005        13054.264999999999     
         180   271.19841000000002        235.06046000000001        91.665970000000002        13144.264999999999     
         180   267.92385000000002        232.00918999999999        90.533330000000007        13234.264999999999     
         180   268.17599999999999        224.48048000000000        93.168000000000006        13324.264999999999     
         180   266.61898000000002        229.77377999999999        91.346940000000004        13414.264999999999     
         180   267.96381000000002        226.96944999999999        94.408839999999998        13504.264999999999     
         181   188.06168000000000        363.32870000000003        91.877859999999998        0.0000000000000000     
         181   185.97971999999999        361.80788999999999        92.112679999999997        90.266000000000005     
         181   185.08430000000001        361.74759000000000        93.721519999999998        180.26599999999999     
         181   187.60087999999999        362.91559000000001        96.000000000000000        270.26600000000002     
         181   190.54025999999999        362.14237000000003        99.157889999999995        360.26600000000002     
         181   187.77386999999999        361.08368000000002        89.521469999999994        450.26600000000002     
         181   188.84050999999999        363.70999999999998        90.000000000000000        540.26599999999996     
         181   187.77753000000001        362.55945000000003        90.575339999999997        630.26599999999996     
         181   188.10576000000000        361.62455000000000        96.000000000000000        720.26599999999996     
         181   188.50779000000000        361.55247000000003        96.467529999999996        810.26599999999996     
         181   188.53556000000000        361.44256000000001        102.87179000000000        1003.0160000000000     
         181   186.72033999999999        360.41162000000003        91.589740000000006        1093.2809999999999     
         181   189.87774999999999        363.04817000000003        96.000000000000000        1183.2809999999999     
         181   189.99287000000001        363.58667000000003        100.68966000000000        1273.2809999999999     
         181   188.72013999999999        360.74748000000000        89.795919999999995        1363.2809999999999     
         181   187.59000000000000        363.51672000000002        90.537310000000005        1453.2660000000001     
         181   189.40959000000001        363.02068000000003        94.520550000000000        1543.2809999999999     
         181   189.00540000000001        363.39285999999998        100.28570999999999        1633.2809999999999     
         181   189.17764000000000        363.09782000000001        89.454549999999998        1723.2809999999999     
         181   187.30506000000000        362.10667000000001        94.000000000000000        1813.2809999999999     
         181   186.25930000000000        361.67824999999999        84.000000000000000        2037.0000000000000     
         181   187.04409999999999        360.47098000000000        89.213110000000000        2127.2660000000001     
         181   188.00470000000001        362.84336000000002        90.362420000000000        2217.2660000000001     
         181   190.93321000000000        363.08893000000000        96.000000000000000        2308.8280000000000     
         181   188.59082000000001        362.28458999999998        96.000000000000000        2398.8589999999999     
         181   188.58000000000001        362.98500000000001        92.918920000000000        2488.8440000000001     
         181   188.77133000000001        364.13348999999999        97.590360000000004        2578.8440000000001     
         181   190.72328999999999        362.60000000000002        96.683539999999994        2668.8440000000001     
         181   188.41538000000000        363.62461999999999        99.824179999999998        2758.8440000000001     
         181   187.94405000000000        361.08810000000000        101.53448000000000        2848.8440000000001     
         181   187.67970000000000        361.54606000000001        96.000000000000000        3031.0000000000000     
         181   186.75174999999999        362.18191999999999        96.203389999999999        3121.2660000000001     
         181   189.83376000000001        362.27413000000001        100.62385000000000        3211.2660000000001     
         181   187.99827999999999        363.17414000000002        84.000000000000000        3301.2660000000001     
         181   186.01599999999999        362.59199999999998        87.502700000000004        3391.2660000000001     
         181   186.45293000000001        364.42743999999999        90.073170000000005        3481.2660000000001     
         181   187.72806000000000        365.19551999999999        90.537310000000005        3571.2660000000001     
         181   189.10865999999999        363.95299000000000        89.910449999999997        3661.2660000000001     
         181   187.92762999999999        361.16162000000003        90.299999999999997        3751.2660000000001     
         181   188.21150000000000        362.51778000000002        90.196079999999995        3841.2660000000001     
         181   187.82544999999999        360.80606000000000        92.727270000000004        4024.0000000000000     
         181   187.77653000000001        363.29719000000000        91.041319999999999        4114.2659999999996     
         181   187.53219000000001        362.74453000000000        91.312500000000000        4204.2659999999996     
         181   188.05418000000000        360.11090999999999        96.000000000000000        4294.2659999999996     
         181   187.41117000000000        363.54349999999999        91.099999999999994        4384.2659999999996     
         181   187.96000000000001        362.97000000000003        96.000000000000000        4474.2659999999996     
         181   187.05556000000001        364.54043999999999        96.000000000000000        4564.2659999999996     
         181   187.37737999999999        363.63466000000000        95.782809999999998        4654.2659999999996     
         181   187.71333000000001        363.70999999999998        96.000000000000000        4744.2659999999996     
         181   187.42366999999999        362.34881000000001        99.302750000000003        4834.2659999999996     
         181   187.90656000000001        361.21866999999997        98.933329999999998        4924.2659999999996     
         181   187.92810000000000        362.14069000000001        101.58620999999999        5014.2659999999996     
         181   187.77500000000001        362.26700000000000        96.000000000000000        5104.2659999999996     
         181   190.97575000000001        364.24218999999999        101.26027000000001        5194.2659999999996     
         181   189.32468000000000        362.76817999999997        101.84416000000000        5284.2659999999996     
         181   189.36365000000001        362.11254000000002        101.14286000000000        5473.0000000000000     
         181   187.30879999999999        361.63799999999998        99.359999999999999        5563.2650000000003     
         181   189.77419000000000        363.37342000000001        101.80645000000000        5653.2650000000003     
         181   189.74435000000000        362.48660999999998        101.70968000000001        5743.2650000000003     
         181   188.94290000000001        362.50396999999998        89.862600000000000        5833.2650000000003     
         181   186.56679000000000        361.34840000000003        90.148150000000001        5923.2650000000003     
         181   190.10185999999999        362.29665000000000        89.962729999999993        6013.2650000000003     
         181   187.17067000000000        362.14366999999999        89.799999999999997        6103.2650000000003     
         181   187.62136000000001        362.34915000000001        89.898309999999995        6193.2650000000003     
         181   187.48706999999999        361.76540999999997        90.766919999999999        6283.2650000000003     
         181   187.43079000000000        361.77030000000002        93.018180000000001        6373.2650000000003     
         181   187.55795000000001        361.57449000000003        90.803150000000002        6463.2500000000000     
         181   187.33332999999999        361.63333000000000        90.810810000000004        6553.2650000000003     
         181   187.27755999999999        361.37488999999999        90.933329999999998        6643.2650000000003     
         181   187.25253000000001        361.20945000000000        90.593410000000006        6733.2650000000003     
         181   187.27920000000000        360.33067000000000        96.000000000000000        6945.0000000000000     
         181   186.61455000000001        362.77192000000002        92.000000000000000        7035.2659999999996     
         181   189.06999999999999        363.33564999999999        96.635289999999998        7125.2659999999996     
         181   188.86358000000001        363.29325999999998        93.221050000000005        7215.2659999999996     
         181   189.29200000000000        362.80720000000002        96.000000000000000        7305.2659999999996     
         181   188.96507000000000        363.05284000000000        96.626869999999997        7395.2659999999996     
         181   189.45804999999999        364.13866000000002        95.560980000000001        7485.2659999999996     
         181   189.41258999999999        364.09370000000001        96.000000000000000        7575.2500000000000     
         181   189.79972000000001        364.22730999999999        97.111109999999996        7665.2659999999996     
         181   188.74966000000001        364.22403000000003        96.644300000000001        7755.2659999999996     
         181   188.56256999999999        363.66771000000000        96.000000000000000        7845.2500000000000     
         181   188.93980999999999        362.73703999999998        100.00000000000000        7935.2659999999996     
         181   188.37762000000001        362.38386000000003        96.000000000000000        8025.2659999999996     
         181   187.93404000000001        362.30140000000000        96.000000000000000        8115.2659999999996     
         181   190.47860000000000        364.37860000000001        100.31579000000001        8205.2659999999996     
         181   190.29100000000000        364.13344000000001        97.666669999999996        8375.9840000000004     
         181   190.19254000000001        361.79728999999998        96.000000000000000        8466.2649999999994     
         181   188.99674999999999        361.66467000000000        98.314719999999994        8556.2649999999994     
         181   189.61412000000001        362.04136999999997        101.05882000000000        8646.2649999999994     
         181   189.53327999999999        361.72940999999997        101.04201999999999        8736.3590000000004     
         181   189.41376000000000        361.79701999999997        99.829790000000003        8826.3590000000004     
         181   189.10364000000001        361.28818000000001        100.77273000000000        8916.3590000000004     
         181   191.35262000000000        360.39138000000003        96.000000000000000        9006.3590000000004     
         181   189.85192000000001        363.42020000000002        98.128079999999997        9096.3590000000004     
         181   189.00869000000000        363.43725999999998        99.908569999999997        9186.3590000000004     
         181   188.86272000000000        363.18502999999998        99.015709999999999        9276.3590000000004     
         181   187.54522000000000        362.87808999999999        100.35669000000000        9366.3439999999991     
         181   188.92200000000000        363.02285999999998        101.40000000000001        9456.3590000000004     
         181   188.79696999999999        363.13076000000001        101.71034000000000        9546.3590000000004     
         181   188.88499999999999        363.14760000000001        102.48000000000000        9636.3590000000004     
         181   189.49979999999999        363.11576000000002        103.39394000000000        9876.9989999999998     
         181   188.78616000000000        360.69425000000001        101.75342000000001        9967.2489999999998     
         181   188.65921000000000        361.45794999999998        102.33071000000000        10057.264999999999     
         181   189.13404000000000        361.16980999999998        102.69231000000001        10147.264999999999     
         181   189.11511999999999        363.50243999999998        102.63415000000001        10237.264999999999     
         181   189.38559000000001        362.88294000000002        108.00000000000000        10327.264999999999     
         181   188.98813999999999        362.35770000000002        93.345129999999997        10417.264999999999     
         181   188.34988999999999        362.06688000000003        92.258060000000000        10507.264999999999     
         181   188.30500000000001        362.18500000000000        90.486490000000003        10597.264999999999     
         181   188.24276000000000        361.92016000000001        90.341459999999998        10687.249000000000     
         181   188.44435999999999        362.66726999999997        96.000000000000000        10777.264999999999     
         181   188.02435000000000        361.81977999999998        91.434780000000003        10867.264999999999     
         181   188.20987000000000        361.86961000000002        96.000000000000000        10957.264999999999     
         181   187.79086000000001        362.47314000000000        91.771429999999995        11047.264999999999     
         181   188.08890000000000        362.10347999999999        93.058059999999998        11137.264999999999     
         181   188.19981000000001        361.99704000000003        92.111109999999996        11227.264999999999     
         181   187.98466999999999        362.13132999999999        96.000000000000000        11317.264999999999     
         181   187.61176000000000        362.74302999999998        91.058819999999997        11407.249000000000     
         181   187.91860000000000        362.63105000000002        95.328670000000002        11497.264999999999     
         181   187.78509000000000        362.53273000000002        96.000000000000000        11587.264999999999     
         181   187.59000000000000        362.18889000000001        96.000000000000000        11794.000000000000     
         181   187.85274999999999        362.57855000000001        96.000000000000000        11884.264999999999     
         181   188.26158000000001        362.30399999999997        96.135850000000005        11974.264999999999     
         181   188.32257000000001        362.61783000000003        95.759039999999999        12064.264999999999     
         181   188.67180999999999        362.45200000000000        100.57143000000001        12154.264999999999     
         181   188.63381999999999        362.27512000000002        100.58537000000000        12244.264999999999     
         181   188.67176000000001        361.73007999999999        101.31298000000000        12334.264999999999     
         181   186.88627000000000        361.78744999999998        96.000000000000000        12424.264999999999     
         181   187.80179000000001        362.07945000000001        100.38621000000001        12514.264999999999     
         181   187.66000000000000        362.03332999999998        99.675680000000000        12604.264999999999     
         181   188.51768000000001        361.70985999999999        96.000000000000000        12694.250000000000     
         181   187.52802000000000        362.93806999999998        95.634519999999995        12784.264999999999     
         181   186.78881999999999        362.93212999999997        94.582679999999996        12874.264999999999     
         181   187.65167000000000        362.62569000000002        94.833330000000004        12964.264999999999     
         181   188.31027000000000        362.01292999999998        97.359999999999999        13054.264999999999     
         181   188.72882999999999        362.10025999999999        98.493510000000001        13144.264999999999     
         181   188.02851999999999        361.46258999999998        96.000000000000000        13234.264999999999     
         181   188.31348000000000        361.97892999999999        95.678569999999993        13324.264999999999     
         181   188.38480999999999        361.89197999999999        97.555560000000000        13414.264999999999     
         181   188.48417000000001        362.19531000000001        96.625000000000000        13504.264999999999     
         182   257.66627999999997        158.82464999999999        92.790700000000001        0.0000000000000000     
         182   257.93792999999999        154.56415000000001        93.948189999999997        90.266000000000005     
         182   256.78724999999997        155.24038999999999        95.764709999999994        180.26599999999999     
         182   260.08981999999997        159.54400000000001        108.87273000000000        270.26600000000002     
         182   260.80408999999997        158.40321000000000        101.69343000000001        360.26600000000002     
         182   260.34545000000003        152.84783999999999        96.477270000000004        450.26600000000002     
         182   262.32999999999998        153.29057000000000        103.58620999999999        540.26599999999996     
         183   323.47250000000003        246.91333000000000        65.375000000000000        0.0000000000000000     
         183   320.07157999999998        246.17025000000001        68.400000000000006        90.266000000000005     
         183   319.77388000000002        245.98373000000001        72.000000000000000        180.26599999999999     
         183   321.93574999999998        247.63902999999999        74.028989999999993        270.26600000000002     
         183   324.21838000000002        246.94184999999999        74.635840000000002        360.26600000000002     
         183   321.52999999999997        245.91462999999999        65.853660000000005        450.26600000000002     
         183   322.26315000000000        248.22889000000001        72.000000000000000        540.26599999999996     
         183   320.92406000000000        247.56217000000001        72.000000000000000        630.26599999999996     
         183   320.67462000000000        246.49558999999999        73.741940000000000        720.26599999999996     
         183   320.31572999999997        246.80345000000000        76.309089999999998        810.26599999999996     
         183   319.19625000000002        245.82642999999999        79.505300000000005        1003.0160000000000     
         183   316.12565000000001        245.41924000000000        69.142859999999999        1093.2809999999999     
         183   319.69276000000002        248.28276000000000        76.396550000000005        1183.2809999999999     
         183   317.53899000000001        249.33010999999999        75.775279999999995        1273.2809999999999     
         183   317.05763000000002        246.53804000000000        66.648370000000000        1363.2809999999999     
         183   314.41667000000001        249.29333000000000        69.945949999999996        1453.2660000000001     
         183   313.04960000000000        248.58967999999999        74.543999999999997        1543.2809999999999     
         183   308.10266000000001        253.09010000000001        77.856660000000005        1633.2809999999999     
         183   300.64542000000000        252.38454999999999        69.632109999999997        1723.2809999999999     
         183   298.89307000000002        249.47667999999999        72.361810000000006        1813.2809999999999     
         183   297.59883000000002        233.54022000000001        64.861310000000003        2037.0000000000000     
         183   299.98387000000002        231.99345000000000        67.575419999999994        2127.2660000000001     
         183   297.29433999999998        230.29649000000001        72.688170000000000        2217.2660000000001     
         183   302.49252999999999        222.91916000000001        76.042109999999994        2308.8280000000000     
         183   298.76974999999999        219.43868000000001        75.992440000000002        2398.8589999999999     
         183   296.22179999999997        222.08734999999999        80.259950000000003        2488.8440000000001     
         183   291.42408000000000        221.19582000000000        80.816329999999994        2578.8440000000001     
         183   289.34627000000000        222.98770999999999        82.118639999999999        2668.8440000000001     
         183   286.79689999999999        225.16845000000001        84.000000000000000        2758.8440000000001     
         183   287.17980000000000        221.41696999999999        84.000000000000000        2848.8440000000001     
         183   295.36882000000003        219.55146999999999        84.000000000000000        3031.0000000000000     
         183   293.69842999999997        220.09465000000000        84.755910000000000        3121.2660000000001     
         183   296.52235000000002        220.94077999999999        84.000000000000000        3211.2660000000001     
         183   295.57983000000002        221.27880999999999        72.000000000000000        3301.2660000000001     
         183   296.13335000000001        219.22030000000001        76.233500000000006        3391.2660000000001     
         183   300.72716000000003        217.29123999999999        73.791039999999995        3481.2660000000001     
         183   305.78048000000001        215.23301000000001        72.000000000000000        3571.2660000000001     
         183   304.11763999999999        214.63353000000001        75.081569999999999        3661.2660000000001     
         183   307.01746000000003        209.57785000000001        77.682969999999997        3751.2660000000001     
         183   311.51279000000000        208.22293999999999        77.647059999999996        3841.2660000000001     
         183   315.07618000000002        200.63884999999999        76.259540000000001        4024.0000000000000     
         183   312.85171000000003        199.69110000000001        79.264210000000006        4114.2659999999996     
         183   309.01945000000001        194.77483000000001        80.418459999999996        4204.2659999999996     
         183   304.51866999999999        186.34125000000000        85.218750000000000        4294.2659999999996     
         183   300.52899000000002        186.45658000000000        84.000000000000000        4384.2659999999996     
         183   298.22000000000003        178.39592999999999        84.000000000000000        4474.2659999999996     
         183   297.56151000000000        173.88713000000001        88.139129999999994        4564.2659999999996     
         183   300.21336000000002        168.74185000000000        90.022139999999993        4654.2659999999996     
         183   302.94069000000002        164.24880999999999        92.321839999999995        4744.2659999999996     
         183   301.52645000000001        160.29409000000001        92.890910000000005        4834.2659999999996     
         183   299.77739000000003        158.26327000000001        93.568629999999999        4924.2659999999996     
         183   301.86079999999998        159.92880000000000        96.000000000000000        5014.2659999999996     
         183   298.74977000000001        157.82182000000000        94.431820000000002        5104.2659999999996     
         183   301.97372999999999        158.05472000000000        93.940590000000000        5194.2659999999996     
         183   304.54171000000002        152.18629000000001        91.542860000000005        5284.2659999999996     
         183   304.12029000000001        139.82966999999999        95.262299999999996        5473.0000000000000     
         183   298.41244999999998        136.10037000000000        100.26374000000000        5563.2650000000003     
         183   297.50725999999997        135.66667000000001        101.32632000000000        5653.2650000000003     
         183   293.62049999999999        133.72672000000000        101.62406000000000        5743.2650000000003     
         183   293.61901999999998        134.19185999999999        88.884209999999996        5833.2650000000003     
         183   292.85334999999998        134.92374000000001        89.661720000000003        5923.2650000000003     
         183   293.09102999999999        137.47961000000001        88.610839999999996        6013.2650000000003     
         183   288.47557999999998        137.42363000000000        90.017539999999997        6103.2650000000003     
         183   294.32116000000002        137.05605000000000        93.775509999999997        6193.2650000000003     
         183   298.69472000000002        142.01367999999999        90.509429999999995        6283.2650000000003     
         183   300.95436000000001        141.70878999999999        88.249179999999996        6373.2650000000003     
         183   306.51630999999998        143.63122999999999        87.449200000000005        6463.2500000000000     
         183   312.86864000000003        144.05894000000001        84.000000000000000        6553.2650000000003     
         183   316.65382000000000        145.83414999999999        83.268289999999993        6643.2650000000003     
         183   319.55446000000001        148.31054000000000        82.607140000000001        6733.2650000000003     
         183   328.10226999999998        144.72721999999999        84.000000000000000        6945.0000000000000     
         183   332.53073000000001        145.24755999999999        82.536590000000004        7035.2659999999996     
         183   326.30284000000000        136.53646000000001        84.759829999999994        7125.2659999999996     
         183   317.67241000000001        143.34416999999999        86.944440000000000        7215.2659999999996     
         183   316.11779000000001        146.22909999999999        84.000000000000000        7305.2659999999996     
         183   315.61000000000001        145.77678000000000        86.921740000000000        7395.2659999999996     
         183   316.40066000000002        147.96621999999999        88.630709999999993        7485.2659999999996     
         183   315.04561999999999        145.67769999999999        87.428569999999993        7575.2500000000000     
         183   314.66473999999999        145.20204000000001        88.291970000000006        7665.2659999999996     
         183   314.61049000000003        143.69103999999999        87.708330000000004        7755.2659999999996     
         183   313.37684000000002        144.15960000000001        88.790509999999998        7845.2500000000000     
         183   313.59339000000000        142.46947000000000        89.578950000000006        7935.2659999999996     
         183   313.27184999999997        141.26227000000000        87.831930000000000        8025.2659999999996     
         183   315.26987000000003        140.28143000000000        89.327349999999996        8115.2659999999996     
         183   316.36336999999997        140.60892000000001        85.734939999999995        8205.2659999999996     
         183   313.01999999999998        143.94552999999999        89.748149999999995        8375.9840000000004     
         183   311.34661000000000        144.18812000000000        89.313170000000000        8466.2649999999994     
         183   306.34532000000002        148.73706000000001        90.047619999999995        8556.2649999999994     
         183   306.94533999999999        154.73831000000001        89.269840000000002        8646.2649999999994     
         183   307.29311999999999        157.37047999999999        90.817549999999997        8736.3590000000004     
         183   306.58395000000002        157.71736999999999        89.463160000000002        8826.3590000000004     
         183   306.71713000000000        153.55000000000001        90.000000000000000        8916.3590000000004     
         183   310.31029000000001        147.52662000000001        85.941180000000003        9006.3590000000004     
         183   308.47309000000001        155.27973000000000        95.079009999999997        9096.3590000000004     
         183   307.66840999999999        151.12622999999999        93.478260000000006        9186.3590000000004     
         183   304.91581000000002        140.67160999999999        96.000000000000000        9276.3590000000004     
         183   312.89879000000002        141.45482999999999        92.379310000000004        9366.3439999999991     
         183   325.43729999999999        132.81688000000000        92.000000000000000        9456.3590000000004     
         183   329.08199000000002        122.53295000000000        90.871369999999999        9546.3590000000004     
         183   333.43871000000001        120.60473000000000        93.144430000000000        9636.3590000000004     
         183   332.20227000000000        110.67722999999999        91.872339999999994        9876.9989999999998     
         183   329.09402000000000        100.41113000000000        98.103089999999995        9967.2489999999998     
         183   329.37047999999999        99.829520000000002        96.000000000000000        10057.264999999999     
         183   330.92723000000001        96.556439999999995        94.366489999999999        10147.264999999999     
         183   330.31884000000002        100.83304000000000        96.000000000000000        10237.264999999999     
         183   331.97133000000002        96.245819999999995        100.64396000000001        10327.264999999999     
         183   330.71782000000002        96.094290000000001        85.008399999999995        10417.264999999999     
         183   332.18360999999999        91.634680000000003        85.064520000000002        10507.264999999999     
         183   333.12603999999999        88.137249999999995        88.351650000000006        10597.264999999999     
         183   330.74518000000000        86.529510000000002        84.931759999999997        10687.249000000000     
         183   331.35933000000000        86.566100000000006        87.256780000000006        10777.264999999999     
         183   332.07877999999999        87.377889999999994        89.265309999999999        10867.264999999999     
         183   331.76188000000002        86.879279999999994        89.717449999999999        10957.264999999999     
         183   331.33026000000001        87.995959999999997        86.500000000000000        11047.264999999999     
         183   330.08521999999999        86.457689999999999        89.900000000000006        11137.264999999999     
         183   331.18869999999998        86.793639999999996        90.276150000000001        11227.264999999999     
         183   331.78307999999998        88.192310000000006        89.014550000000000        11317.264999999999     
         183   330.62804000000000        87.121790000000004        91.028570000000002        11407.249000000000     
         183   331.40159999999997        88.701329999999999        87.359999999999999        11497.264999999999     
         183   331.51161000000002        88.487650000000002        92.328609999999998        11587.264999999999     
         183   331.75143000000003        90.662859999999995        91.505790000000005        11794.000000000000     
         183   331.51999999999998        91.510580000000004        92.116069999999993        11884.264999999999     
         183   331.44983000000002        90.418220000000005        92.275859999999994        11974.264999999999     
         183   330.87103000000002        87.713489999999993        89.857140000000001        12064.264999999999     
         183   331.50556999999998        89.032920000000004        91.353759999999994        12154.264999999999     
         183   330.76567999999997        93.330709999999996        88.954840000000004        12244.264999999999     
         183   328.74342000000001        99.094639999999998        90.427350000000004        12334.264999999999     
         183   326.72921000000002        101.85440000000000        88.469530000000006        12424.264999999999     
         183   323.20785000000001        105.40864000000001        89.800600000000003        12514.264999999999     
         183   322.90294000000000        109.91385000000000        91.160420000000002        12604.264999999999     
         183   324.86000000000001        112.36544000000001        90.921350000000004        12694.250000000000     
         183   323.90417000000002        113.02815000000000        91.666669999999996        12784.264999999999     
         183   323.87365999999997        114.62511000000001        90.375500000000002        12874.264999999999     
         183   325.41878000000003        112.57665000000000        92.571430000000007        12964.264999999999     
         183   326.81360000000001        111.60680000000001        96.000000000000000        13054.264999999999     
         183   326.88146000000000        112.42585000000000        97.073170000000005        13144.264999999999     
         183   327.41753999999997        111.37649000000000        99.789469999999994        13234.264999999999     
         183   330.33390000000003        111.22042999999999        100.76596000000001        13324.264999999999     
         183   329.89550000000003        111.16201000000000        100.11834000000000        13414.264999999999     
         183   326.29730999999998        110.57308000000000        96.000000000000000        13504.264999999999     
         184   175.65133000000000        167.02417000000000        82.900000000000006        0.0000000000000000     
         184   174.47337999999999        165.59827999999999        88.569540000000003        90.266000000000005     
         184   173.46933999999999        166.12393000000000        91.450819999999993        180.26599999999999     
         184   175.94626000000000        167.28504000000001        90.260869999999997        270.26600000000002     
         184   178.87443999999999        166.26361000000000        95.055560000000000        360.26600000000002     
         184   176.19282999999999        165.96673000000001        88.152379999999994        450.26600000000002     
         184   176.83655999999999        169.04813999999999        90.027150000000006        540.26599999999996     
         184   176.04795999999999        167.71150000000000        91.185839999999999        630.26599999999996     
         184   176.58843999999999        166.56110000000001        96.000000000000000        720.26599999999996     
         184   176.59644000000000        166.53717000000000        100.16437999999999        810.26599999999996     
         184   175.32040000000001        166.07289000000000        105.58389000000000        1003.0160000000000     
         184   173.70397000000000        165.75755000000001        99.218540000000004        1093.2809999999999     
         184   176.47630000000001        169.38409999999999        100.68376000000001        1183.2809999999999     
         184   176.88204999999999        170.11424000000000        107.92053000000000        1273.2809999999999     
         184   174.88771000000000        167.41873000000001        98.491529999999997        1363.2809999999999     
         184   174.00403000000000        170.33240000000001        99.335459999999998        1453.2660000000001     
         184   175.39388000000000        171.13888000000000        105.22499999999999        1543.2809999999999     
         184   173.92807999999999        172.45209000000000        109.69105999999999        1633.2809999999999     
         184   174.05258000000001        173.96866000000000        99.278350000000003        1723.2809999999999     
         184   171.80019999999999        172.02321000000001        103.89041000000000        1813.2809999999999     
         184   171.31350000000000        171.88775999999999        100.16404000000000        2037.0000000000000     
         184   171.21172000000001        170.32140999999999        100.50000000000000        2127.2660000000001     
         184   172.76381000000001        172.65248000000000        102.15929000000000        2217.2660000000001     
         184   175.54463000000001        173.36619999999999        107.35281000000001        2308.8280000000000     
         184   172.90585999999999        174.52040000000000        106.78788000000000        2398.8589999999999     
         184   173.79428999999999        172.15571000000000        108.00000000000000        2488.8440000000001     
         184   173.57006000000001        174.02961999999999        112.96814999999999        2578.8440000000001     
         184   175.50333000000001        171.49089000000001        110.80000000000000        2668.8440000000001     
         184   172.72273000000001        174.15226999999999        112.50000000000000        2758.8440000000001     
         184   172.41999999999999        171.66964999999999        110.93706000000000        2848.8440000000001     
         184   171.79182000000000        172.76369000000000        117.17333000000001        3031.0000000000000     
         184   171.24181999999999        173.06348000000000        116.47205000000000        3121.2660000000001     
         184   174.09000000000000        172.34500000000000        120.00000000000000        3211.2660000000001     
         184   172.61144999999999        174.83359999999999        106.88372000000000        3301.2660000000001     
         184   170.10276999999999        174.33572000000001        108.32117000000000        3391.2660000000001     
         184   170.81504000000001        175.37805000000000        109.67810000000000        3481.2660000000001     
         184   171.87588000000000        175.97696999999999        109.31092000000000        3571.2660000000001     
         184   173.46967000000001        173.39727999999999        113.15217000000000        3661.2660000000001     
         184   173.11933999999999        169.43559999999999        112.96702999999999        3751.2660000000001     
         184   173.76562999999999        170.02019999999999        111.62148000000001        3841.2660000000001     
         184   172.49507000000000        170.08203000000000        114.95652000000000        4024.0000000000000     
         184   173.30739000000000        172.46254999999999        115.56468000000000        4114.2659999999996     
         184   172.19933000000000        171.96154000000001        114.23136000000000        4204.2659999999996     
         184   172.24800999999999        170.25205000000000        115.37615000000000        4294.2659999999996     
         184   172.32060000000001        173.00537000000000        118.02985000000000        4384.2659999999996     
         184   172.46760000000000        172.15602000000001        118.52632000000000        4474.2659999999996     
         184   172.05000000000001        174.74359999999999        118.80000000000000        4564.2659999999996     
         184   170.45054999999999        177.68740000000000        116.44094000000000        4654.2659999999996     
         184   168.93409000000000        181.98881000000000        120.30189000000000        4744.2659999999996     
         184   165.07692000000000        183.79148000000001        120.88757000000000        4834.2659999999996     
         184   163.47062000000000        185.31797000000000        120.00000000000000        4924.2659999999996     
         184   160.79212999999999        190.07147000000001        119.12000000000000        5014.2659999999996     
         184   160.99625000000000        191.26533000000001        122.90000000000001        5104.2659999999996     
         184   165.49414999999999        197.73622000000000        123.37778000000000        5194.2659999999996     
         184   164.50617000000000        196.83122000000000        121.38872000000001        5284.2659999999996     
         184   165.94499999999999        201.74250000000001        122.75000000000000        5473.0000000000000     
         184   165.47785999999999        202.34173999999999        124.05351000000000        5563.2650000000003     
         184   167.62880999999999        205.10542000000001        120.00000000000000        5653.2650000000003     
         184   167.44245000000001        203.67802000000000        124.75472000000001        5743.2650000000003     
         184   165.70264000000000        203.35659000000001        112.27907000000000        5833.2650000000003     
         184   162.86897999999999        200.55880999999999        115.69492000000000        5923.2650000000003     
         184   167.12488999999999        202.79947000000001        113.70667000000000        6013.2650000000003     
         184   163.79960000000000        202.44371000000001        112.79031999999999        6103.2650000000003     
         184   165.29704000000001        203.88640000000001        113.73399000000001        6193.2650000000003     
         184   164.24506000000000        204.04309000000001        113.92274999999999        6283.2650000000003     
         184   165.51418000000001        203.56335999999999        115.35616000000000        6373.2650000000003     
         184   165.04741000000001        202.63514000000001        116.74074000000000        6463.2500000000000     
         184   164.12863999999999        201.98635999999999        114.13636000000000        6553.2650000000003     
         184   163.65080000000000        200.80117999999999        115.89305000000000        6643.2650000000003     
         184   161.06563000000000        196.37089000000000        114.58929000000001        6733.2650000000003     
         184   160.81627000000000        201.12620000000001        119.56627000000000        6945.0000000000000     
         184   163.49477999999999        204.62233000000001        116.46666999999999        7035.2659999999996     
         184   166.42402999999999        204.09932000000001        115.98479000000000        7125.2659999999996     
         184   166.20667000000000        203.49332999999999        117.40541000000000        7215.2659999999996     
         184   165.17857000000001        201.57952000000000        120.00000000000000        7305.2659999999996     
         184   162.97658999999999        193.51840999999999        117.81818000000000        7395.2659999999996     
         184   165.23483999999999        193.79133999999999        119.39171000000000        7485.2659999999996     
         184   165.06301999999999        192.77860000000001        120.00000000000000        7575.2500000000000     
         184   167.35100000000000        187.62236999999999        121.65000000000001        7665.2659999999996     
         184   168.44935000000001        185.00684999999999        121.44444000000000        7755.2659999999996     
         184   170.59379999999999        183.51567000000000        121.96491000000000        7845.2500000000000     
         184   172.30992000000001        182.23570000000001        118.80992000000001        7935.2659999999996     
         184   170.26331999999999        182.22995000000000        120.83422000000000        8025.2659999999996     
         184   173.95029000000000        181.58738000000000        117.43689000000001        8115.2659999999996     
         184   175.21556000000001        189.56333000000001        120.00000000000000        8205.2659999999996     
         184   180.10068999999999        196.64437000000001        120.00000000000000        8375.9840000000004     
         184   180.71938000000000        197.37508000000000        118.33846000000000        8466.2649999999994     
         184   179.81486000000001        199.39917000000000        115.91667000000000        8556.2649999999994     
         184   180.25756999999999        198.43583000000001        115.61739000000000        8646.2649999999994     
         184   180.15841000000000        197.74695000000000        118.24390000000000        8736.3590000000004     
         184   179.97372999999999        200.42014000000000        117.46478999999999        8826.3590000000004     
         184   180.70478000000000        199.81072000000000        118.60870000000000        8916.3590000000004     
         184   183.07221000000001        199.79621000000000        117.59999999999999        9006.3590000000004     
         184   181.27207999999999        204.01939999999999        117.50942999999999        9096.3590000000004     
         184   180.28207000000000        202.35352000000000        114.47887000000000        9186.3590000000004     
         184   180.48815999999999        200.53281999999999        119.06796000000000        9276.3590000000004     
         184   178.90656000000001        198.53198000000000        118.56250000000000        9366.3439999999991     
         184   180.23111000000000        197.08667000000000        120.00000000000000        9456.3590000000004     
         185   127.69625000000001        105.96453000000000        100.07812000000000        0.0000000000000000     
         185   121.12014000000001        101.36469000000000        108.66207000000000        90.266000000000005     
         185   119.60037000000000        103.75346000000000        109.54839000000000        180.26599999999999     
         185   120.16878000000000        99.542029999999997        114.97561000000000        270.26600000000002     
         185   125.95151000000000        99.526709999999994        113.34125000000000        360.26600000000002     
         185   127.23308000000000        103.92202000000000        111.87320000000000        450.26600000000002     
         185   127.46500000000000        106.92601999999999        113.03225999999999        540.26599999999996     
         185   127.73121999999999        105.04389999999999        114.34146000000000        630.26599999999996     
         185   130.61374000000001        105.21704000000000        110.06061000000000        720.26599999999996     
         185   133.77877000000001        104.08781999999999        105.18436000000000        810.26599999999996     
         185   139.67814000000001        102.42102000000000        107.28814000000000        1003.0160000000000     
         185   134.35321999999999        104.48125000000000        105.12821000000000        1093.2809999999999     
         185   137.24663000000001        106.39252999999999        109.57895000000001        1183.2809999999999     
         185   136.04694000000001        100.00894000000000        115.16667000000000        1273.2809999999999     
         185   136.23578000000001        107.90181000000000        103.66265000000000        1363.2809999999999     
         185   135.00754000000001        112.91672000000000        108.00000000000000        1453.2660000000001     
         185   134.14281000000000        96.715260000000001        114.22221999999999        1543.2809999999999     
         185   133.74556999999999        99.801329999999993        119.67059000000000        1633.2809999999999     
         185   136.68499000000000        113.40467000000000        116.94118000000000        1723.2809999999999     
         185   129.70890000000000        117.14660000000001        110.75597999999999        1813.2809999999999     
         185   133.29651999999999        117.99553000000000        114.11180000000000        2037.0000000000000     
         185   132.28949000000000        117.85778999999999        114.96774000000001        2127.2660000000001     
         185   135.75747000000001        120.43702999999999        119.20878999999999        2217.2660000000001     
         185   137.35094000000001        120.94953000000000        115.96875000000000        2308.8280000000000     
         185   133.51195999999999        126.12405000000000        117.76470999999999        2398.8589999999999     
         185   128.00217000000001        129.82988000000000        120.00000000000000        2488.8440000000001     
         185   129.11404999999999        133.82836000000000        122.48276000000000        2578.8440000000001     
         185   131.53767999999999        139.49804000000000        127.39130000000000        2668.8440000000001     
         185   128.38713000000001        142.50450000000001        128.74419000000000        2758.8440000000001     
         185   131.48421999999999        134.32087999999999        125.70587999999999        2848.8440000000001     
         185   123.74354000000000        141.41359000000000        131.27072000000001        3031.0000000000000     
         185   131.01131000000001        142.36462000000000        139.56923000000000        3121.2660000000001     
         185   129.30343999999999        138.93500000000000        135.37500000000000        3211.2660000000001     
         185   129.74463000000000        130.83627999999999        118.51240000000000        3301.2660000000001     
         185   122.90943000000000        139.71565000000001        127.37778000000000        3391.2660000000001     
         185   126.81452000000000        137.38140000000001        125.41934999999999        3481.2660000000001     
         185   128.58121000000000        137.01919000000001        126.76510000000000        3571.2660000000001     
         185   126.28840000000000        145.45439999999999        132.00000000000000        3661.2660000000001     
         185   123.91888000000000        143.74673000000001        128.07477000000000        3751.2660000000001     
         185   128.68874000000000        145.80741000000000        134.13333000000000        3841.2660000000001     
         185   122.69325000000001        139.37602999999999        130.07595000000001        4024.0000000000000     
         185   119.17062000000000        143.29972000000001        129.35172000000000        4114.2659999999996     
         185   118.94432000000000        144.57216000000000        127.98784000000001        4204.2659999999996     
         185   123.42864000000000        139.06113999999999        132.00000000000000        4294.2659999999996     
         185   125.75515000000000        142.13381999999999        137.09091000000001        4384.2659999999996     
         185   122.38030000000001        141.51938999999999        136.90908999999999        4474.2659999999996     
         185   121.28780000000000        138.58304999999999        145.68293000000000        4564.2659999999996     
         185   121.23667000000000        136.54495000000000        158.78788000000000        4654.2659999999996     
         185   121.51309999999999        137.96322000000001        146.89654999999999        4744.2659999999996     
         185   120.64055999999999        136.83010999999999        149.33332999999999        4834.2659999999996     
         185   122.62381999999999        133.44112000000001        162.87639999999999        4924.2659999999996     
         185   121.12320000000000        136.50040000000001        149.52000000000001        5014.2659999999996     
         185   123.18777000000000        139.02587000000000        142.60070999999999        5104.2659999999996     
         185   124.93049999999999        137.93600000000001        156.00000000000000        5194.2659999999996     
         185   123.61183000000000        135.88946000000001        157.41935000000001        5284.2659999999996     
         185   123.65475000000001        134.31374000000000        161.93939000000000        5473.0000000000000     
         185   121.85451000000000        134.67883000000000        156.05714000000000        5563.2650000000003     
         185   125.76253000000000        140.43138999999999        144.00000000000000        5653.2650000000003     
         185   123.88874000000000        136.82404000000000        152.26490000000001        5743.2650000000003     
         185   124.34114000000000        134.84914000000001        156.00000000000000        5833.2650000000003     
         185   122.71173000000000        133.37760000000000        160.31999999999999        5923.2650000000003     
         185   124.46303000000000        136.69167999999999        154.38655000000000        6013.2650000000003     
         185   126.33203000000000        131.55556000000001        157.49019999999999        6103.2650000000003     
         185   122.02704000000000        135.77437000000000        147.38028000000000        6193.2650000000003     
         185   122.40071000000000        134.31392000000000        151.29329000000001        6283.2650000000003     
         185   131.19322000000000        122.80237000000000        147.86440999999999        6373.2650000000003     
         185   130.64023000000000        118.57564000000001        143.85991999999999        6463.2500000000000     
         185   131.28057000000001        124.23820000000001        149.79948999999999        6553.2650000000003     
         185   127.20432000000000        130.09705000000000        158.86364000000000        6643.2650000000003     
         185   131.03788000000000        122.56301999999999        149.36313000000001        6733.2650000000003     
         185   127.85608000000001        130.10885999999999        162.37975000000000        6945.0000000000000     
         185   127.22308000000000        135.93231000000000        168.00000000000000        7035.2659999999996     
         185   115.96725000000001        147.79342000000000        168.55000000000001        7125.2659999999996     
         185   120.31023000000000        140.10953000000001        171.66279000000000        7215.2659999999996     
         185   120.18707000000001        140.71578000000000        164.65306000000001        7305.2659999999996     
         185   116.40200000000000        148.74740000000000        169.80000000000001        7395.2659999999996     
         185   124.19018000000000        161.46280999999999        165.47368000000000        7485.2659999999996     
         185   121.42238000000000        158.84765999999999        173.93102999999999        7575.2500000000000     
         185   118.93868000000001        152.75287000000000        170.29411999999999        7665.2659999999996     
         185   122.92580000000000        166.32303999999999        173.13042999999999        7755.2659999999996     
         185   119.72583000000000        176.73667000000000        180.00000000000000        7845.2500000000000     
         185   118.89333000000001        180.72443999999999        180.00000000000000        7935.2659999999996     
         185   122.43064000000000        168.53106000000000        186.38298000000000        8025.2659999999996     
         185   121.73000000000000        171.97600000000000        180.00000000000000        8115.2659999999996     
         185   124.71960000000000        167.17587000000000        180.00000000000000        8205.2659999999996     
         185   125.60526000000000        173.90000000000001        180.00000000000000        8375.9840000000004     
         185   124.84275000000000        161.71376000000001        174.60550000000001        8466.2649999999994     
         185   123.88861000000000        162.05336000000000        174.34978000000001        8556.2649999999994     
         185   126.94776000000000        177.33823000000001        177.30611999999999        8646.2649999999994     
         185   130.46732000000000        181.71594999999999        171.05882000000000        8736.3590000000004     
         185   138.38000000000000        178.48800000000000        160.26667000000000        8826.3590000000004     
         185   146.58167000000000        185.86332999999999        156.00000000000000        8916.3590000000004     
         185   153.35363000000001        192.86715000000001        141.51955000000001        9006.3590000000004     
         185   151.90181999999999        197.02628999999999        139.80420000000001        9096.3590000000004     
         185   145.63768999999999        186.77410000000000        149.69230999999999        9186.3590000000004     
         185   145.23354000000000        186.50277000000000        156.36922999999999        9276.3590000000004     
         185   147.29610000000000        183.01463000000001        133.75610000000000        9366.3439999999991     
         185   151.79689999999999        177.92595000000000        131.35713999999999        9456.3590000000004     
         185   138.58313999999999        170.04039000000000        135.52941000000001        9546.3590000000004     
         185   136.01389000000000        170.61478000000000        136.20382000000001        9636.3590000000004     
         185   121.79317000000000        160.91088999999999        149.51220000000001        9876.9989999999998     
         185   120.73193000000001        153.62773000000001        152.47058999999999        9967.2489999999998     
         185   121.31067000000000        160.67867000000001        148.00000000000000        10057.264999999999     
         185   121.49502000000000        170.79795999999999        139.64929000000001        10147.264999999999     
         185   121.12378000000000        180.79622000000001        140.67751999999999        10237.264999999999     
         185   122.08217000000000        176.77083999999999        139.87952000000001        10327.264999999999     
         185   120.55319000000000        171.88041999999999        125.66667000000000        10417.264999999999     
         185   121.77476000000000        176.81823000000000        129.04839000000001        10507.264999999999     
         185   119.61278000000000        180.52448999999999        129.54544999999999        10597.264999999999     
         185   121.23518000000000        171.25650999999999        131.63855000000001        10687.249000000000     
         185   120.93364000000000        172.46411000000001        126.67550000000000        10777.264999999999     
         185   119.31039000000000        178.87065999999999        128.44737000000001        10867.264999999999     
         185   119.38366000000001        179.49511999999999        132.00000000000000        10957.264999999999     
         185   117.59790000000000        179.93212000000000        130.93706000000000        11047.264999999999     
         185   122.78713999999999        173.01904999999999        130.96429000000001        11137.264999999999     
         185   123.43865000000000        163.26284999999999        130.33707999999999        11227.264999999999     
         185   122.14176999999999        164.58734000000001        130.40323000000001        11317.264999999999     
         185   120.54492999999999        169.96405999999999        125.47826000000001        11407.249000000000     
         185   125.45362000000000        168.36312000000001        131.82979000000000        11497.264999999999     
         185   124.28717000000000        168.00778000000000        131.09898000000001        11587.264999999999     
         185   119.78010000000000        178.28819999999999        136.86000000000001        11794.000000000000     
         185   121.17728000000000        176.08802000000000        136.51852000000000        11884.264999999999     
         185   121.31870000000001        177.41757999999999        134.67907000000000        11974.264999999999     
         185   119.06523000000000        180.83847000000000        132.87805000000000        12064.264999999999     
         185   122.22893999999999        175.04364000000001        136.27273000000000        12154.264999999999     
         185   121.44795000000001        176.62040999999999        133.91802999999999        12244.264999999999     
         185   117.67088000000000        180.81574000000001        134.82353000000001        12334.264999999999     
         185   120.72644000000000        178.02574999999999        133.47945000000001        12424.264999999999     
         185   121.93967000000001        176.75516999999999        130.55000000000001        12514.264999999999     
         185   119.14000000000000        180.01866000000001        135.38255000000001        12604.264999999999     
         185   124.16804000000000        175.68723000000000        130.98213999999999        12694.250000000000     
         185   118.42792000000000        181.07660000000001        132.00000000000000        12784.264999999999     
         185   119.45158000000001        180.50547000000000        132.00000000000000        12874.264999999999     
         185   123.18658000000001        178.50861000000000        132.00000000000000        12964.264999999999     
         185   118.30603000000001        181.43508000000000        131.66667000000001        13054.264999999999     
         185   124.49159000000000        178.25420000000000        127.73913000000000        13144.264999999999     
         185   121.70422000000001        178.11424000000000        132.33897999999999        13234.264999999999     
         185   122.47346000000000        171.08523000000000        135.36448999999999        13324.264999999999     
         185   121.40436000000000        163.52992000000000        132.45777000000001        13414.264999999999     
         185   122.18456999999999        157.02799999999999        132.00000000000000        13504.264999999999     
         186   117.98084000000000        180.68937000000000        127.46853000000000        0.0000000000000000     
         186   114.34741000000000        179.08435000000000        119.08235000000001        90.266000000000005     
         186   111.88800000000001        174.98982000000001        113.01818000000000        180.26599999999999     
         186   116.81098000000000        178.31688000000000        118.71429000000001        270.26600000000002     
         186   121.94143000000000        183.03371000000001        135.42857000000001        360.26600000000002     
         186   116.55000000000000        182.78000000000000        120.00000000000000        450.26600000000002     
         186   126.55826999999999        187.86179000000001        122.59259000000000        540.26599999999996     
         186   126.94119999999999        186.74301000000000        130.04819000000001        630.26599999999996     
         186   123.52837000000000        180.83535000000001        144.00000000000000        720.26599999999996     
         186   120.27176000000000        185.26118000000000        108.00000000000000        810.26599999999996     
         186   125.80638000000000        186.43534000000000        136.13793000000001        1003.0160000000000     
         186   124.83799999999999        186.00957000000000        130.28570999999999        1093.2809999999999     
         186   126.50046000000000        187.86396999999999        148.94656000000001        1183.2809999999999     
         186   127.93120000000000        182.30640000000000        144.00000000000000        1273.2809999999999     
         186   125.80000000000000        177.58103000000000        144.00000000000000        1453.2660000000001     
         186   129.92355000000001        170.81828999999999        152.21053000000001        1543.2809999999999     
         186   129.45302000000001        169.64205999999999        159.33332999999999        1633.2809999999999     
         186   131.54667000000001        170.87333000000001        149.72972999999999        1723.2809999999999     
         186   129.12275000000000        169.28587999999999        148.23528999999999        1813.2809999999999     
         186   133.52456000000001        169.74561000000000        136.63158000000001        2037.0000000000000     
         187   310.67433999999997        311.49811000000000        60.000000000000000        0.0000000000000000     
         187   308.01290000000000        310.11878999999999        62.355139999999999        90.266000000000005     
         187   306.53814999999997        309.60777999999999        60.000000000000000        180.26599999999999     
         187   309.42115000000001        310.68288000000001        62.848920000000000        270.26600000000002     
         187   312.20107000000002        309.82978000000003        65.760000000000005        360.26600000000002     
         187   307.62815999999998        309.49702000000002        54.399999999999999        450.26600000000002     
         187   309.75241000000000        311.22349000000003        55.518070000000002        540.26599999999996     
         187   308.44481000000002        310.05288000000002        60.000000000000000        630.26599999999996     
         187   307.56939999999997        309.57402999999999        61.611939999999997        720.26599999999996     
         187   307.92916000000002        308.37493999999998        62.313249999999996        810.26599999999996     
         187   305.92471000000000        309.37144000000001        67.379679999999993        1003.0160000000000     
         187   305.74187999999998        307.55270999999999        60.000000000000000        1093.2809999999999     
         187   307.45053000000001        310.65199999999999        60.000000000000000        1183.2809999999999     
         187   307.57226000000003        311.71476999999999        64.703519999999997        1273.2809999999999     
         187   305.28469000000001        307.76677000000001        53.875000000000000        1363.2809999999999     
         187   302.64604000000003        312.55126999999999        56.862530000000000        1453.2660000000001     
         187   298.81769000000003        314.02089999999998        64.000000000000000        1543.2809999999999     
         187   304.49484999999999        311.57895000000002        62.736840000000001        1633.2809999999999     
         187   305.36901000000000        304.84105000000000        57.122810000000001        1723.2809999999999     
         187   304.15973000000002        303.25200000000001        61.200000000000003        1813.2809999999999     
         187   300.48320999999999        310.84861000000001        48.000000000000000        2037.0000000000000     
         187   302.28469999999999        303.00349999999997        52.057310000000001        2127.2660000000001     
         187   303.99151000000001        296.58177999999998        53.763159999999999        2217.2660000000001     
         187   308.33843999999999        289.07632000000001        56.055169999999997        2308.8280000000000     
         187   305.55101999999999        280.69830999999999        60.000000000000000        2398.8589999999999     
         187   306.88770000000000        278.99414999999999        64.885249999999999        2488.8440000000001     
         187   306.85115000000002        273.23680999999999        60.000000000000000        2578.8440000000001     
         187   310.04903999999999        269.22843999999998        61.866669999999999        2668.8440000000001     
         187   307.26659999999998        272.90114999999997        65.968590000000006        2758.8440000000001     
         187   304.63738000000001        280.00205000000000        66.000000000000000        2848.8440000000001     
         187   301.53958000000000        298.29295999999999        60.000000000000000        3031.0000000000000     
         187   302.11160999999998        298.76179000000002        60.000000000000000        3121.2660000000001     
         187   304.30903999999998        296.20659999999998        63.532989999999998        3211.2660000000001     
         187   302.08017000000001        295.68286000000001        53.870130000000003        3301.2660000000001     
         187   298.78480000000002        299.59857000000000        53.682240000000000        3391.2660000000001     
         187   291.28876000000002        308.79915000000000        56.605580000000003        3481.2660000000001     
         187   284.52098000000001        309.27938999999998        61.536589999999997        3571.2660000000001     
         187   279.80855000000003        306.24615000000000        65.487179999999995        3661.2660000000001     
         187   274.54000000000002        303.90129000000002        72.000000000000000        3751.2660000000001     
         187   273.59330000000000        310.13855000000001        68.804469999999995        3841.2660000000001     
         187   263.16000000000003        318.75999999999999        70.216220000000007        4024.0000000000000     
         187   263.53568999999999        321.33224000000001        72.000000000000000        4114.2659999999996     
         187   258.68628000000001        322.33346000000000        76.893199999999993        4204.2659999999996     
         187   255.83661000000001        319.81414999999998        76.982460000000003        4294.2659999999996     
         187   257.52192000000002        322.87448999999998        77.174030000000002        4384.2659999999996     
         187   264.68592000000001        319.66111999999998        74.204080000000005        4474.2659999999996     
         187   270.02755000000002        314.16881000000001        72.000000000000000        4564.2659999999996     
         187   273.90654000000001        308.40436000000000        75.408559999999994        4654.2659999999996     
         187   274.37876999999997        306.14503000000002        74.145250000000004        4744.2659999999996     
         187   273.00538999999998        301.42302999999998        78.199259999999995        4834.2659999999996     
         187   273.05725000000001        307.54289999999997        77.353160000000003        4924.2659999999996     
         187   265.51200000000000        318.30570999999998        72.000000000000000        5014.2659999999996     
         187   262.09888000000001        321.28437000000002        77.647059999999996        5104.2659999999996     
         187   262.93509000000000        323.94101000000001        78.801439999999999        5194.2659999999996     
         187   265.27548999999999        320.07539000000003        78.647059999999996        5284.2659999999996     
         187   257.30099999999999        320.34393000000000        80.224299999999999        5473.0000000000000     
         187   263.98052000000001        319.11374000000001        78.295649999999995        5563.2650000000003     
         187   270.13495999999998        316.62871000000001        77.669290000000004        5653.2650000000003     
         187   273.44263000000001        311.05448999999999        76.507320000000007        5743.2650000000003     
         187   268.53068999999999        317.95758999999998        66.455169999999995        5833.2650000000003     
         187   261.71174000000002        320.42477000000002        72.000000000000000        5923.2650000000003     
         187   260.38082000000003        322.02969000000002        72.000000000000000        6013.2650000000003     
         187   260.82357000000002        322.38452000000001        72.000000000000000        6103.2650000000003     
         187   266.12180000000001        318.50601999999998        71.097740000000002        6193.2650000000003     
         187   270.47606999999999        313.31720999999999        72.000000000000000        6283.2650000000003     
         187   273.80608999999998        309.96559999999999        68.839510000000004        6373.2650000000003     
         187   271.59526000000000        302.11835000000002        72.000000000000000        6463.2500000000000     
         187   272.73757000000001        302.53843000000001        72.000000000000000        6553.2650000000003     
         187   271.93583000000001        308.18009000000001        69.395740000000004        6643.2650000000003     
         187   267.04304999999999        317.84978999999998        71.229950000000002        6733.2650000000003     
         187   262.59037000000001        322.87884000000003        73.523809999999997        6945.0000000000000     
         187   265.12682999999998        321.32547000000000        72.000000000000000        7035.2659999999996     
         187   271.12218000000001        315.37245000000001        71.206230000000005        7125.2659999999996     
         187   273.50770000000000        310.07850000000002        72.000000000000000        7215.2659999999996     
         187   278.00983000000002        302.75250000000000        74.546509999999998        7305.2659999999996     
         187   282.35070000000002        296.12950000000001        72.000000000000000        7395.2659999999996     
         187   280.47091000000000        293.22118000000000        76.106189999999998        7485.2659999999996     
         187   276.08010000000002        292.05020000000002        76.477159999999998        7575.2500000000000     
         187   274.89720000000000        288.80115000000001        79.690280000000001        7665.2659999999996     
         187   279.45571000000001        293.29106999999999        73.928569999999993        7755.2659999999996     
         187   281.66541000000001        301.02641999999997        72.000000000000000        7845.2500000000000     
         187   279.75385999999997        302.24889000000002        72.000000000000000        7935.2659999999996     
         187   276.22757000000001        304.35275999999999        75.467039999999997        8025.2659999999996     
         187   273.47793000000001        304.48507999999998        76.103629999999995        8115.2659999999996     
         187   269.11588000000000        320.61835000000002        75.587630000000004        8205.2659999999996     
         187   267.10509000000002        325.67678999999998        75.924530000000004        8375.9840000000004     
         187   265.63078999999999        327.24065999999999        74.684209999999993        8466.2649999999994     
         187   264.00155999999998        329.18191000000002        73.702129999999997        8556.2649999999994     
         187   259.72570000000002        339.02366999999998        71.246380000000002        8646.2649999999994     
         187   258.43077000000000        343.34685999999999        70.508880000000005        8736.3590000000004     
         187   255.63678999999999        348.55423000000002        72.000000000000000        8826.3590000000004     
         187   252.58186000000001        351.62653999999998        73.090909999999994        8916.3590000000004     
         187   251.32409999999999        354.00504000000001        72.711110000000005        9006.3590000000004     
         187   242.72212999999999        364.34231000000000        70.512969999999996        9096.3590000000004     
         187   235.77733000000001        367.35025000000002        73.472049999999996        9186.3590000000004     
         187   234.81315000000001        369.87835999999999        72.000000000000000        9276.3590000000004     
         187   230.19928999999999        377.21499999999997        73.153850000000006        9366.3439999999991     
         187   226.69882000000001        388.50364999999999        73.004930000000002        9456.3590000000004     
         188   325.39165000000003        288.90174999999999        65.708740000000006        0.0000000000000000     
         188   313.34753999999998        296.89769999999999        69.836070000000007        90.266000000000005     
         188   304.67586000000000        307.08724000000001        77.172409999999999        180.26599999999999     
         188   301.31644999999997        316.30014000000000        78.553190000000001        270.26600000000002     
         188   296.20274000000001        325.43443000000002        76.328770000000006        360.26600000000002     
         188   287.32556000000000        326.36937000000000        67.523809999999997        450.26600000000002     
         188   284.60547000000003        330.27193999999997        69.253730000000004        540.26599999999996     
         188   272.53658999999999        339.75700999999998        70.682929999999999        630.26599999999996     
         188   265.58721000000003        347.88492000000002        77.508200000000002        720.26599999999996     
         188   271.56713000000002        353.49477999999999        96.939130000000006        810.26599999999996     
         188   266.89332999999999        370.52857000000000        108.00000000000000        1003.0160000000000     
         188   263.62756999999999        373.06535000000002        98.750000000000000        1093.2809999999999     
         188   259.99387000000002        384.78379999999999        115.53285000000000        1183.2809999999999     
         188   255.46444000000000        390.06222000000002        108.00000000000000        1273.2809999999999     
         188   251.89071000000001        388.24452000000002        101.42856999999999        1363.2809999999999     
         188   241.02126000000001        391.94868000000002        107.01887000000001        1453.2660000000001     
         188   241.50241000000000        391.21857999999997        115.31914999999999        1543.2809999999999     
         189   182.48929000000001        420.34643000000000        96.000000000000000        1183.2809999999999     
         189   187.49133000000000        422.39200000000000        103.59999999999999        1273.2809999999999     
         189   187.60643999999999        420.88733000000002        90.933329999999998        1363.2809999999999     
         189   187.17515000000000        424.28908999999999        96.000000000000000        1453.2660000000001     
         189   186.97103000000001        421.93140000000000        95.887850000000000        1543.2809999999999     
         189   182.79947000000001        421.80000000000001        96.000000000000000        1633.2809999999999     
         189   176.61332999999999        427.45571000000001        96.000000000000000        1723.2809999999999     
         189   180.80058000000000        418.19439999999997        92.592590000000001        1813.2809999999999     
         189   177.56326000000001        403.22127999999998        81.531909999999996        2037.0000000000000     
         189   177.03760000000000        394.66949000000000        80.091430000000003        2127.2660000000001     
         189   178.86563000000001        385.57524000000001        77.571430000000007        2217.2660000000001     
         189   178.89735999999999        384.75590999999997        79.353189999999998        2308.8280000000000     
         189   175.89113000000000        372.05216000000001        84.000000000000000        2398.8589999999999     
         189   179.45222000000001        359.88814000000002        84.000000000000000        2488.8440000000001     
         189   179.89991000000001        357.53465000000000        86.591549999999998        2578.8440000000001     
         189   180.06483000000000        353.61270999999999        89.799260000000004        2668.8440000000001     
         189   172.82117000000000        345.28724999999997        95.604399999999998        2758.8440000000001     
         189   172.74977999999999        339.91203000000002        102.08696000000000        2848.8440000000001     
         189   178.45574999999999        328.83285000000001        103.24021999999999        3031.0000000000000     
         189   177.45748000000000        329.26985000000002        103.55556000000000        3121.2660000000001     
         189   181.84380999999999        330.14326000000000        114.92093000000000        3211.2660000000001     
         189   185.73159000000001        332.47442999999998        113.79545000000000        3301.2660000000001     
         189   190.80915999999999        329.11093000000000        125.12775000000001        3391.2660000000001     
         189   197.82248999999999        342.22282000000001        133.49153000000001        3481.2660000000001     
         189   197.85569000000001        348.69961000000001        120.00000000000000        3571.2660000000001     
         190   298.64535000000001        383.06362000000001        51.637799999999999        0.0000000000000000     
         190   296.56240000000003        383.65053000000000        43.039999999999999        90.266000000000005     
         190   295.55484000000001        382.87195000000003        46.921880000000002        180.26599999999999     
         190   297.67223999999999        382.49310000000003        45.181489999999997        270.26600000000002     
         190   302.19535000000002        387.20929999999998        48.697670000000002        360.26600000000002     
         190   296.04923000000002        398.84411999999998        33.270389999999999        450.26600000000002     
         191   319.21647999999999        411.46440000000001        60.000000000000000        1003.0160000000000     
         191   323.07069000000001        401.55766999999997        54.984130000000000        1093.2809999999999     
         191   324.80495999999999        409.72149000000002        55.140500000000003        1183.2809999999999     
         191   325.82423999999997        410.31878999999998        59.878790000000002        1273.2809999999999     
         191   324.00315999999998        411.98525999999998        60.000000000000000        1363.2809999999999     
         191   324.02323000000001        412.84410000000003        59.046149999999997        1453.2660000000001     
         191   321.16000000000003        409.36799999999999        60.000000000000000        1543.2809999999999     
         191   325.21053000000001        413.27609000000001        68.481200000000001        1633.2809999999999     
         191   324.50121000000001        411.61939000000001        64.727270000000004        1723.2809999999999     
         191   319.18666999999999        410.41840999999999        66.477879999999999        1813.2809999999999     
         191   312.53615000000002        412.21557999999999        69.115380000000002        2037.0000000000000     
         191   315.38294999999999        414.03841000000000        72.954549999999998        2127.2660000000001     
         191   310.43673000000001        416.71418000000000        79.418180000000007        2217.2660000000001     
         191   313.05193000000003        411.47964000000002        72.125000000000000        2308.8280000000000     
         191   306.22545000000002        400.40726999999998        72.000000000000000        2398.8589999999999     
         191   302.67682000000002        386.04455000000002        67.363640000000004        2488.8440000000001     
         191   296.02551999999997        371.60120999999998        76.758619999999993        2578.8440000000001     
         191   289.94220999999999        363.03890000000001        68.110339999999994        2668.8440000000001     
         191   282.77379999999999        359.66084999999998        72.000000000000000        2758.8440000000001     
         191   279.49849999999998        355.80408000000000        80.897959999999998        2848.8440000000001     
         191   261.15273000000002        357.62182000000001        72.000000000000000        3031.0000000000000     
         192   74.172330000000002        329.48246999999998        120.00000000000000        2037.0000000000000     
         193   270.98509999999999        101.72824000000000        118.11765000000000        11227.264999999999     
         193   272.01107000000002        101.60990000000000        114.87379000000000        11317.264999999999     
         193   270.37428999999997        101.74857000000000        116.15443999999999        11407.249000000000     
         193   271.06070000000000        102.39263000000000        120.00000000000000        11497.264999999999     
         193   270.75294000000002        101.73694000000000        117.38824000000000        11587.264999999999     
         193   270.14760000000001        102.24117000000000        119.08772000000000        11794.000000000000     
         193   269.48536000000001        102.21301000000000        120.32787000000000        11884.264999999999     
         193   268.74626000000001        102.30237000000000        121.42180000000000        11974.264999999999     
         193   268.48926999999998        102.68487000000000        123.31999999999999        12064.264999999999     
         193   267.93518999999998        101.89923000000000        120.19889999999999        12154.264999999999     
         193   268.53019000000000        102.38583000000000        122.91262000000000        12244.264999999999     
         193   268.81866000000002        102.56698000000000        124.59059999999999        12334.264999999999     
         193   268.45934000000000        101.94474000000000        120.27632000000000        12424.264999999999     
         193   267.69274000000001        102.42909000000000        125.48779999999999        12514.264999999999     
         193   268.24540000000002        101.88099000000000        120.37267000000000        12604.264999999999     
         193   269.18489000000000        102.21603000000000        124.30534000000000        12694.250000000000     
         193   268.26506999999998        103.32319000000000        123.57778000000000        12784.264999999999     
         193   266.09055000000001        103.59999999999999        120.00000000000000        12874.264999999999     
         193   265.73090000000002        103.42719000000000        121.36527000000000        12964.264999999999     
         193   266.24910000000000        102.94996000000000        121.36471000000000        13054.264999999999     
         193   268.30198000000001        102.86000000000000        122.67769000000000        13144.264999999999     
         193   269.42505000000000        102.27451000000001        120.00000000000000        13234.264999999999     
         193   266.62878000000001        103.00969000000001        121.41985000000000        13324.264999999999     
         193   266.23694999999998        102.84746000000000        117.96610000000000        13414.264999999999     
         193   268.34032999999999        102.25202000000000        120.02817000000000        13504.264999999999     
         194   137.98887999999999        192.08709999999999        142.19873000000001        8556.2649999999994     
         194   136.48398000000000        193.18786000000000        143.88059999999999        8646.2649999999994     
         194   134.82400000000001        194.17599999999999        138.55135000000001        8736.3590000000004     
         194   134.10280000000000        195.16020000000000        139.08000000000001        8826.3590000000004     
         194   134.26364000000001        195.94828999999999        133.72210000000001        8916.3590000000004     
         194   137.36336000000000        192.83570000000000        138.50467000000000        9006.3590000000004     
         194   143.06376000000000        191.66000000000000        137.78824000000000        9096.3590000000004     
         194   147.24520000000001        198.71960000000001        132.00000000000000        9186.3590000000004     
         194   146.49798000000001        204.82142999999999        125.85714000000000        9276.3590000000004     
         194   144.44323000000000        212.62348000000000        128.05161000000001        9366.3439999999991     
         194   144.69175999999999        223.85310999999999        123.02521000000000        9456.3590000000004     
         194   139.02248000000000        226.56620000000001        123.90698000000000        9546.3590000000004     
         194   136.89713000000000        227.38364000000001        122.51163000000000        9636.3590000000004     
         194   124.18768000000000        239.86291000000000        124.76821000000000        9876.9989999999998     
         194   122.72195000000001        233.86016000000001        134.28793999999999        9967.2489999999998     
         194   123.04583000000000        232.78146000000001        144.31788000000000        10057.264999999999     
         194   124.81332999999999        230.66417000000001        145.66667000000001        10147.264999999999     
         194   123.66222000000000        233.16852000000000        144.00000000000000        10237.264999999999     
         194   130.37875000000000        241.65625000000000        144.00000000000000        10327.264999999999     
         194   135.16759999999999        242.16356999999999        134.88372000000001        10417.264999999999     
         194   135.67900000000000        242.42400000000001        136.80000000000001        10507.264999999999     
         194   138.13405000000000        251.07574000000000        136.44315000000000        10597.264999999999     
         194   138.06077999999999        251.87154000000001        132.16807000000000        10687.249000000000     
         194   135.17332999999999        252.69081000000000        131.51111000000000        10777.264999999999     
         194   139.09961000000001        252.45653999999999        133.08661000000001        10867.264999999999     
         194   139.00638000000001        253.57706999999999        125.06667000000000        10957.264999999999     
         194   135.65305000000001        252.45773000000000        138.54544999999999        11047.264999999999     
         194   134.56211999999999        250.90912000000000        132.37168000000000        11137.264999999999     
         194   133.21510000000001        250.00862000000001        127.40816000000000        11227.264999999999     
         194   129.69923000000000        246.34885000000000        134.07692000000000        11317.264999999999     
```
