## Supplementary material for "Quantitative analyses of T cell motion in tissue reveals factors driving T cell search in tissues": Villi Day 5 positions (part 1 of 3)

```
           1   10.100000000000000        109.90000000000001        6554.9700000000003        0.0000000000000000     
           2   27.960000000000001        209.25999999999999        6551.5000000000000        0.0000000000000000     
           3   35.689999999999998        196.31999999999999        6550.3400000000001        0.0000000000000000     
           4   46.299999999999997        14.490000000000000        6554.6499999999996        0.0000000000000000     
           5   58.049999999999997        157.13000000000000        6558.1599999999999        0.0000000000000000     
           6   64.359999999999999        122.76000000000001        6560.3400000000001        0.0000000000000000     
           7   68.920000000000002        181.99000000000001        6555.1800000000003        0.0000000000000000     
           8   69.260000000000005        111.89000000000000        6545.4399999999996        0.0000000000000000     
           9   70.659999999999997        148.80000000000001        6559.4399999999996        0.0000000000000000     
          10   71.530000000000001        206.06000000000000        6545.4399999999996        0.0000000000000000     
          11   73.390000000000001        87.739999999999995        6549.2500000000000        0.0000000000000000     
          12   74.980000000000004        119.43000000000001        6569.5500000000002        0.0000000000000000     
          13   75.750000000000000        44.070000000000000        6550.6700000000001        0.0000000000000000     
          14   85.430000000000007        191.63999999999999        6547.6199999999999        0.0000000000000000     
          15   85.030000000000001        213.62000000000000        6545.4399999999996        0.0000000000000000     
          16   88.739999999999995        156.52000000000001        6549.3100000000004        0.0000000000000000     
          17   104.28000000000000        103.93000000000001        6547.2799999999997        0.0000000000000000     
          18   106.09999999999999        187.49000000000001        6545.4399999999996        0.0000000000000000     
          19   110.28000000000000        125.27000000000000        6556.0699999999997        0.0000000000000000     
          20   111.89000000000000        28.210000000000001        6550.6599999999999        0.0000000000000000     
          21   119.29000000000001       0.23999999999999999        6545.4399999999996        0.0000000000000000     
          22   121.18000000000001        63.420000000000002        6554.9200000000001        0.0000000000000000     
          23   124.30000000000000        31.180000000000000        6548.4200000000001        0.0000000000000000     
          24   124.78000000000000        126.44000000000000        6545.4399999999996        0.0000000000000000     
          25   125.58000000000000        152.81000000000000        6569.5500000000002        0.0000000000000000     
          26   130.00000000000000        169.27000000000001        6545.4399999999996        0.0000000000000000     
          27   132.63999999999999        184.34000000000000        6564.9300000000003        0.0000000000000000     
          28   132.91000000000000        175.81999999999999        6569.5500000000002        0.0000000000000000     
          29   134.43000000000001        51.920000000000002        6549.8900000000003        0.0000000000000000     
          30   134.99000000000001        193.56999999999999        6566.6499999999996        0.0000000000000000     
          31   136.12000000000000        72.530000000000001        6545.4399999999996        0.0000000000000000     
          32   136.47000000000000        84.849999999999994        6549.8800000000001        0.0000000000000000     
          33   136.47000000000000        229.03999999999999        6545.4399999999996        0.0000000000000000     
          34   137.84999999999999        163.22000000000000        6562.0900000000001        0.0000000000000000     
          35   138.33000000000001        115.08000000000000        6562.9200000000001        0.0000000000000000     
          36   138.71000000000001        121.70000000000000        6569.5500000000002        0.0000000000000000     
          37   139.21000000000001        89.359999999999999        6569.5500000000002        0.0000000000000000     
          38   139.50000000000000        236.84000000000000        6551.2100000000000        0.0000000000000000     
          39   140.13999999999999        176.09000000000000        6549.3699999999999        0.0000000000000000     
          40   141.88000000000000        141.19000000000000        6563.1700000000001        0.0000000000000000     
          41   142.50000000000000        97.530000000000001        6569.5500000000002        0.0000000000000000     
          42   147.47000000000000        115.39000000000000        6548.1400000000003        0.0000000000000000     
          43   151.41000000000000        126.43000000000001        6569.5500000000002        0.0000000000000000     
          44   151.84999999999999        144.53999999999999        6551.7799999999997        0.0000000000000000     
          45   153.88999999999999        174.33000000000001        6555.6099999999997        0.0000000000000000     
          46   154.28999999999999        112.45999999999999        6566.5400000000000        0.0000000000000000     
          47   154.71000000000001        69.319999999999993        6557.6400000000003        0.0000000000000000     
          48   157.13999999999999        84.879999999999995        6550.1300000000001        0.0000000000000000     
          49   162.59999999999999        116.34000000000000        6545.4399999999996        0.0000000000000000     
          50   168.41000000000000        62.820000000000000        6550.4099999999999        0.0000000000000000     
          51   171.55000000000001        168.91999999999999        6550.6300000000001        0.0000000000000000     
          52   175.02000000000001        212.61000000000001        6563.2100000000000        0.0000000000000000     
          53   187.15000000000001        196.78999999999999        6558.9799999999996        0.0000000000000000     
          54   189.61000000000001        248.52000000000001        6569.5500000000002        0.0000000000000000     
          55   192.77000000000001        185.37000000000000        6569.5500000000002        0.0000000000000000     
          56   194.15000000000001        176.21000000000001        6555.8800000000001        0.0000000000000000     
          57   204.41999999999999        225.75999999999999        6557.6300000000001        0.0000000000000000     
          58   205.90000000000001        191.83000000000001        6555.6700000000001        0.0000000000000000     
          59   206.81000000000000        4.2100000000000000        6545.4399999999996        0.0000000000000000     
          60   212.15000000000001        132.80000000000001        6569.5500000000002        0.0000000000000000     
          61   215.43000000000001        150.56000000000000        6548.8999999999996        0.0000000000000000     
          62   224.44000000000000        6.4500000000000002        6555.7299999999996        0.0000000000000000     
          63   231.69999999999999        54.969999999999999        6550.7399999999998        0.0000000000000000     
          64   232.94000000000000        116.50000000000000        6545.4399999999996        0.0000000000000000     
          65   233.84999999999999        178.31000000000000        6569.5500000000002        0.0000000000000000     
          66   236.27000000000001        194.00999999999999        6560.8999999999996        0.0000000000000000     
          67   239.33000000000001        132.72000000000000        6546.3100000000004        0.0000000000000000     
          68   241.50999999999999        179.93000000000001        6566.0799999999999        0.0000000000000000     
          69   247.63999999999999        120.67000000000000        6553.7100000000000        0.0000000000000000     
          70   248.13999999999999        147.75999999999999        6554.9700000000003        0.0000000000000000     
          71   248.52000000000001        189.72000000000000        6547.4799999999996        0.0000000000000000     
          72   248.52000000000001        203.21000000000001        6549.5799999999999        0.0000000000000000     
          73   248.52000000000001        216.50000000000000        6549.0000000000000        0.0000000000000000     
           1   10.580000000000000        110.23000000000000        6554.0200000000004        34.763999938964844     
           2   27.469999999999999        207.75000000000000        6549.2299999999996        34.763999938964844     
           3   36.880000000000003        195.72000000000000        6550.5799999999999        34.763999938964844     
           4   46.039999999999999        14.720000000000001        6554.1800000000003        34.763999938964844     
           5   57.219999999999999        158.36000000000001        6557.8800000000001        34.763999938964844     
           6   64.519999999999996        123.11000000000000        6560.2500000000000        34.763999938964844     
           7   68.670000000000002        181.56000000000000        6554.3999999999996        34.763999938964844     
           8   69.450000000000003        112.17000000000000        6545.4399999999996        34.763999938964844     
           9   70.170000000000002        149.09999999999999        6560.2700000000004        34.763999938964844     
          10   71.189999999999998        207.50000000000000        6545.4399999999996        34.763999938964844     
          11   73.310000000000002        88.609999999999999        6550.2700000000004        34.763999938964844     
          12   75.090000000000003        121.01000000000001        6569.5500000000002        34.763999938964844     
          13   75.879999999999995        44.729999999999997        6551.2299999999996        34.763999938964844     
          14   84.439999999999998        192.36000000000001        6545.4399999999996        34.763999938964844     
          15   83.840000000000003        214.49000000000001        6545.4399999999996        34.763999938964844     
          16   87.549999999999997        157.25000000000000        6547.8100000000004        34.763999938964844     
          17   104.25000000000000        104.00000000000000        6545.4399999999996        34.763999938964844     
          18   106.59999999999999        187.25999999999999        6545.4399999999996        34.763999938964844     
          19   109.50000000000000        126.01000000000001        6554.1499999999996        34.763999938964844     
          20   112.54000000000001        28.609999999999999        6550.4399999999996        34.763999938964844     
          21   119.34000000000000       0.23999999999999999        6545.4399999999996        34.763999938964844     
          22   121.59000000000000        64.540000000000006        6554.6300000000001        34.763999938964844     
          23   125.30000000000000        31.039999999999999        6547.7299999999996        34.763999938964844     
          24   124.23000000000000        128.78000000000000        6545.4399999999996        34.763999938964844     
          25   124.56999999999999        153.28999999999999        6569.5500000000002        34.763999938964844     
          26   129.36000000000001        170.03999999999999        6545.4399999999996        34.763999938964844     
          27   132.22999999999999        187.00000000000000        6563.0600000000004        34.763999938964844     
          28   132.40000000000001        175.09000000000000        6569.5500000000002        34.763999938964844     
          29   134.91999999999999        52.450000000000003        6549.2200000000003        34.763999938964844     
          30   134.15000000000001        194.27000000000001        6566.3599999999997        34.763999938964844     
          31   138.44999999999999        71.260000000000005        6545.4399999999996        34.763999938964844     
          32   135.88999999999999        85.129999999999995        6548.4600000000000        34.763999938964844     
          33   135.78000000000000        229.13999999999999        6545.4399999999996        34.763999938964844     
          34   136.28999999999999        164.25999999999999        6562.0100000000002        34.763999938964844     
          35   137.02000000000001        117.28000000000000        6563.0600000000004        34.763999938964844     
          36   138.13000000000000        122.62000000000000        6569.5500000000002        34.763999938964844     
          37   138.87000000000000        90.599999999999994        6569.5500000000002        34.763999938964844     
          38   139.05000000000001        237.36000000000001        6550.7600000000002        34.763999938964844     
          39   139.38000000000000        177.66999999999999        6548.8599999999997        34.763999938964844     
          40   141.27000000000001        141.53999999999999        6562.5900000000001        34.763999938964844     
          41   142.31999999999999        98.829999999999998        6569.5500000000002        34.763999938964844     
          42   146.05000000000001        118.09000000000000        6545.4399999999996        34.763999938964844     
          43   150.97000000000000        127.06999999999999        6569.5500000000002        34.763999938964844     
          44   150.93000000000001        145.22999999999999        6550.9099999999999        34.763999938964844     
          45   153.94000000000000        173.93000000000001        6555.0200000000004        34.763999938964844     
          46   154.46000000000001        112.66000000000000        6564.8800000000001        34.763999938964844     
          47   155.16000000000000        70.409999999999997        6557.5100000000002        34.763999938964844     
          48   156.91000000000000        85.269999999999996        6548.8400000000001        34.763999938964844     
          49   162.53000000000000        118.70999999999999        6545.4399999999996        34.763999938964844     
          50   167.96000000000001        65.010000000000005        6548.2500000000000        34.763999938964844     
          51   170.75999999999999        169.31000000000000        6549.6000000000004        34.763999938964844     
          52   174.88000000000000        213.18000000000001        6563.3000000000002        34.763999938964844     
          53   186.41999999999999        197.77000000000001        6558.9300000000003        34.763999938964844     
          54   189.38999999999999        248.52000000000001        6567.8500000000004        34.763999938964844     
          55   192.49000000000001        185.16999999999999        6569.5500000000002        34.763999938964844     
          56   193.72999999999999        176.25999999999999        6555.1400000000003        34.763999938964844     
          57   201.58000000000001        229.46000000000001        6559.0400000000000        34.763999938964844     
          58   205.40000000000001        192.06000000000000        6555.0299999999997        34.763999938964844     
          59   204.88999999999999        5.5999999999999996        6545.4399999999996        34.763999938964844     
          60   210.83000000000001        133.31999999999999        6569.5500000000002        34.763999938964844     
          61   214.34999999999999        151.03999999999999        6548.2500000000000        34.763999938964844     
          62   225.43000000000001        6.2800000000000002        6562.5299999999997        34.763999938964844     
          63   231.28000000000000        55.740000000000002        6548.9399999999996        34.763999938964844     
          64   232.38000000000000        116.37000000000000        6545.4399999999996        34.763999938964844     
          65   233.31999999999999        178.65000000000001        6569.5500000000002        34.763999938964844     
          66   235.31999999999999        194.25999999999999        6560.4300000000003        34.763999938964844     
          67   238.31000000000000        133.44999999999999        6545.4399999999996        34.763999938964844     
          68   240.55000000000001        180.00999999999999        6565.5500000000002        34.763999938964844     
          69   246.24000000000001        121.63000000000000        6553.5799999999999        34.763999938964844     
          70   244.49000000000001        148.33000000000001        6554.7700000000004        34.763999938964844     
          71   248.05000000000001        189.94999999999999        6546.4399999999996        34.763999938964844     
          72   248.52000000000001        203.30000000000001        6549.4200000000001        34.763999938964844     
          73   247.27000000000001        217.22999999999999        6547.9899999999998        34.763999938964844     
          74   23.199999999999999        233.41000000000000        6559.4499999999998        34.763999938964844     
          75   114.52000000000000        125.90000000000001        6569.5500000000002        34.763999938964844     
          76   155.22999999999999        95.379999999999995        6569.5500000000002        34.763999938964844     
          77   208.36000000000001        224.84000000000000        6559.0699999999997        34.763999938964844     
           1   10.720000000000001        110.19000000000000        6553.8800000000001        69.527999877929688     
           2   27.120000000000001        207.93000000000001        6547.9899999999998        69.527999877929688     
           3   39.070000000000000        192.63000000000000        6550.6099999999997        69.527999877929688     
           4   46.149999999999999        14.730000000000000        6555.6000000000004        69.527999877929688     
           5   56.590000000000003        158.72999999999999        6557.8900000000003        69.527999877929688     
           6   64.480000000000004        123.23000000000000        6560.4499999999998        69.527999877929688     
           7   67.400000000000006        184.33000000000001        6554.1999999999998        69.527999877929688     
           8   68.049999999999997        112.75000000000000        6545.4399999999996        69.527999877929688     
           9   69.469999999999999        151.00999999999999        6561.0799999999999        69.527999877929688     
          10   70.280000000000001        207.74000000000001        6545.4399999999996        69.527999877929688     
          11   72.859999999999999        89.159999999999997        6550.3699999999999        69.527999877929688     
          12   74.810000000000002        122.78000000000000        6569.5500000000002        69.527999877929688     
          13   75.409999999999997        45.140000000000001        6551.4600000000000        69.527999877929688     
          14   83.519999999999996        191.81999999999999        6545.4399999999996        69.527999877929688     
          15   82.900000000000006        215.78000000000000        6545.4399999999996        69.527999877929688     
          16   86.239999999999995        157.81000000000000        6546.9899999999998        69.527999877929688     
          17   103.48000000000000        104.53000000000000        6545.4399999999996        69.527999877929688     
          18   106.31000000000000        187.41999999999999        6545.4399999999996        69.527999877929688     
          19   108.08000000000000        126.14000000000000        6553.8800000000001        69.527999877929688     
          20   112.93000000000001        28.440000000000001        6549.7299999999996        69.527999877929688     
          21   120.05000000000000       0.23999999999999999        6545.4399999999996        69.527999877929688     
          22   122.05000000000000        64.769999999999996        6554.8900000000003        69.527999877929688     
          23   125.13000000000000        31.329999999999998        6545.4399999999996        69.527999877929688     
          24   124.33000000000000        128.78999999999999        6545.4399999999996        69.527999877929688     
          25   123.98999999999999        153.81000000000000        6569.5500000000002        69.527999877929688     
          26   128.56999999999999        171.28999999999999        6545.4399999999996        69.527999877929688     
          27   132.41000000000000        185.58000000000001        6562.1000000000004        69.527999877929688     
          28   132.02000000000001        175.86000000000001        6569.5500000000002        69.527999877929688     
          29   135.34999999999999        52.500000000000000        6548.2399999999998        69.527999877929688     
          30   133.24000000000001        195.43000000000001        6564.0200000000004        69.527999877929688     
          31   138.75999999999999        70.439999999999998        6545.4399999999996        69.527999877929688     
          32   136.41000000000000        85.260000000000005        6545.4399999999996        69.527999877929688     
          33   135.21000000000001        230.52000000000001        6545.4399999999996        69.527999877929688     
          34   135.56000000000000        164.38999999999999        6561.7900000000000        69.527999877929688     
          35   136.94000000000000        116.87000000000000        6562.2799999999997        69.527999877929688     
          36   137.56000000000000        122.76000000000001        6569.5500000000002        69.527999877929688     
          37   138.53000000000000        91.079999999999998        6569.5500000000002        69.527999877929688     
          38   140.13000000000000        237.06000000000000        6550.3199999999997        69.527999877929688     
          39   139.28000000000000        178.13000000000000        6547.2900000000000        69.527999877929688     
          40   140.87000000000000        141.68000000000001        6562.8000000000002        69.527999877929688     
          41   142.34999999999999        98.870000000000005        6569.5500000000002        69.527999877929688     
          42   145.81999999999999        117.20999999999999        6545.4399999999996        69.527999877929688     
          43   150.44999999999999        127.02000000000000        6569.5500000000002        69.527999877929688     
          44   150.50000000000000        144.97000000000000        6550.0500000000002        69.527999877929688     
          45   154.06999999999999        173.13999999999999        6554.1400000000003        69.527999877929688     
          46   154.30000000000001        112.00000000000000        6564.1400000000003        69.527999877929688     
          47   152.87000000000000        68.150000000000006        6555.0200000000004        69.527999877929688     
          48   156.43000000000001        85.200000000000003        6547.4099999999999        69.527999877929688     
          49   160.97999999999999        118.93000000000001        6545.4399999999996        69.527999877929688     
          50   167.59999999999999        65.760000000000005        6547.2799999999997        69.527999877929688     
          51   170.09000000000000        169.44999999999999        6548.3299999999999        69.527999877929688     
          52   174.53000000000000        215.75000000000000        6567.8199999999997        69.527999877929688     
          53   185.75999999999999        197.97999999999999        6557.9200000000001        69.527999877929688     
          54   188.63999999999999        248.52000000000001        6567.2900000000000        69.527999877929688     
          55   192.52000000000001        184.16000000000000        6569.5500000000002        69.527999877929688     
          56   193.06999999999999        176.50999999999999        6554.3500000000004        69.527999877929688     
          57   199.65000000000001        231.88000000000000        6560.4499999999998        69.527999877929688     
          58   204.97000000000000        192.31000000000000        6555.0500000000002        69.527999877929688     
          59   202.24000000000001        6.9500000000000002        6545.4399999999996        69.527999877929688     
          60   209.91000000000000        134.19000000000000        6569.5500000000002        69.527999877929688     
          61   213.50000000000000        151.11000000000001        6547.9700000000003        69.527999877929688     
          62   225.91000000000000        6.9199999999999999        6563.0000000000000        69.527999877929688     
          63   229.25999999999999        55.840000000000003        6547.9799999999996        69.527999877929688     
          64   231.84999999999999        116.69000000000000        6545.4399999999996        69.527999877929688     
          65   233.16000000000000        179.02000000000001        6569.5500000000002        69.527999877929688     
          66   234.69000000000000        194.19999999999999        6560.0600000000004        69.527999877929688     
          67   236.72999999999999        133.46000000000001        6545.4399999999996        69.527999877929688     
          68   239.59000000000000        179.86000000000001        6565.4700000000003        69.527999877929688     
          69   246.00999999999999        121.66000000000000        6553.3999999999996        69.527999877929688     
          70   243.50000000000000        148.63999999999999        6555.0500000000002        69.527999877929688     
          71   245.84000000000000        189.74000000000001        6548.8100000000004        69.527999877929688     
          72   248.52000000000001        203.50999999999999        6549.0699999999997        69.527999877929688     
          73   246.28999999999999        217.25999999999999        6547.6300000000001        69.527999877929688     
          74   22.320000000000000        238.21000000000001        6558.8500000000004        69.527999877929688     
          75   113.93000000000001        125.61000000000000        6569.5500000000002        69.527999877929688     
          76   154.90000000000001        95.719999999999999        6567.8299999999999        69.527999877929688     
          77   208.56999999999999        224.74000000000001        6558.3400000000001        69.527999877929688     
          78   30.879999999999999        204.38000000000000        6550.8400000000001        69.527999877929688     
          79   146.15000000000001        119.81000000000000        6556.2399999999998        69.527999877929688     
          80   150.02000000000001        238.53000000000000        6569.5500000000002        69.527999877929688     
           1   11.310000000000000        111.29000000000001        6554.8800000000001        104.29199981689453     
           2   22.410000000000000        218.27000000000001        6549.9799999999996        104.29199981689453     
           3   41.030000000000001        190.81999999999999        6550.7200000000003        104.29199981689453     
           4   47.850000000000001        16.359999999999999        6556.9899999999998        104.29199981689453     
           5   55.759999999999998        161.15000000000001        6555.6099999999997        104.29199981689453     
           6   65.480000000000004        123.34000000000000        6561.2600000000002        104.29199981689453     
           7   67.109999999999999        187.75999999999999        6554.3000000000002        104.29199981689453     
           8   68.129999999999995        123.37000000000000        6545.4399999999996        104.29199981689453     
           9   69.049999999999997        151.34999999999999        6560.9399999999996        104.29199981689453     
          10   70.030000000000001        206.56999999999999        6545.4399999999996        104.29199981689453     
          11   73.709999999999994        89.519999999999996        6551.2799999999997        104.29199981689453     
          12   75.670000000000002        123.03000000000000        6569.5500000000002        104.29199981689453     
          13   75.530000000000001        46.090000000000003        6551.6000000000004        104.29199981689453     
          14   85.810000000000002        191.86000000000001        6545.4399999999996        104.29199981689453     
          15   79.560000000000002        216.81000000000000        6545.4399999999996        104.29199981689453     
          16   86.290000000000006        158.27000000000001        6545.4399999999996        104.29199981689453     
          17   103.81999999999999        105.48999999999999        6545.4399999999996        104.29199981689453     
          18   109.16000000000000        186.91000000000000        6545.4399999999996        104.29199981689453     
          19   107.22000000000000        127.87000000000000        6554.5799999999999        104.29199981689453     
          20   112.90000000000001        29.379999999999999        6549.2100000000000        104.29199981689453     
          21   119.55000000000000       0.23999999999999999        6545.4399999999996        104.29199981689453     
          22   122.30000000000000        65.760000000000005        6554.1499999999996        104.29199981689453     
          23   125.04000000000001        32.630000000000003        6545.4399999999996        104.29199981689453     
          24   126.17000000000000        134.08000000000001        6545.4399999999996        104.29199981689453     
          25   124.00000000000000        154.55000000000001        6569.5500000000002        104.29199981689453     
          26   128.71000000000001        171.99000000000001        6545.4399999999996        104.29199981689453     
          27   133.50000000000000        185.41000000000000        6561.0799999999999        104.29199981689453     
          28   132.31999999999999        176.00999999999999        6569.5500000000002        104.29199981689453     
          29   135.88999999999999        52.930000000000000        6545.4399999999996        104.29199981689453     
          30   133.36000000000001        195.88999999999999        6562.4099999999999        104.29199981689453     
          31   139.72000000000000        72.189999999999998        6545.4399999999996        104.29199981689453     
          32   137.24000000000001        87.269999999999996        6545.4399999999996        104.29199981689453     
          33   134.49000000000001        230.37000000000000        6545.4399999999996        104.29199981689453     
          34   135.66999999999999        165.86000000000001        6562.0500000000002        104.29199981689453     
          35   137.59999999999999        117.73000000000000        6562.0699999999997        104.29199981689453     
          36   138.18000000000001        123.80000000000000        6569.5500000000002        104.29199981689453     
          37   138.83000000000001        91.799999999999997        6569.5500000000002        104.29199981689453     
          38   142.06999999999999        237.46000000000001        6551.1700000000001        104.29199981689453     
          39   140.15000000000001        177.77000000000001        6547.0799999999999        104.29199981689453     
          40   140.84000000000000        142.77000000000001        6562.6499999999996        104.29199981689453     
          41   143.84999999999999        99.790000000000006        6569.5500000000002        104.29199981689453     
          42   146.53999999999999        118.48000000000000        6545.4399999999996        104.29199981689453     
          43   151.28999999999999        128.11000000000001        6569.5500000000002        104.29199981689453     
          44   149.31000000000000        146.37000000000000        6552.5799999999999        104.29199981689453     
          45   155.91999999999999        170.33000000000001        6554.9700000000003        104.29199981689453     
          46   155.13999999999999        112.62000000000000        6564.4300000000003        104.29199981689453     
          47   153.16999999999999        69.260000000000005        6554.5000000000000        104.29199981689453     
          48   156.59999999999999        86.620000000000005        6545.4399999999996        104.29199981689453     
          49   160.68000000000001        118.73999999999999        6545.4399999999996        104.29199981689453     
          50   167.12000000000000        64.879999999999995        6546.3599999999997        104.29199981689453     
          51   170.46000000000001        170.06999999999999        6547.6099999999997        104.29199981689453     
          52   174.43000000000001        218.56000000000000        6569.5500000000002        104.29199981689453     
          53   185.58000000000001        200.18000000000001        6556.9799999999996        104.29199981689453     
          54   183.56999999999999        243.40000000000001        6569.5500000000002        104.29199981689453     
          55   193.05000000000001        184.52000000000001        6566.9200000000001        104.29199981689453     
          56   193.63000000000000        177.12000000000000        6553.3000000000002        104.29199981689453     
          57   196.99000000000001        232.21000000000001        6561.3900000000003        104.29199981689453     
          58   205.24000000000001        193.19999999999999        6554.2399999999998        104.29199981689453     
          59   202.61000000000001        7.3200000000000003        6545.4399999999996        104.29199981689453     
          60   210.28999999999999        135.00000000000000        6567.1400000000003        104.29199981689453     
          61   212.43000000000001        151.83000000000001        6547.3000000000002        104.29199981689453     
          62   225.97000000000000        7.7300000000000004        6563.8800000000001        104.29199981689453     
          63   226.63000000000000        56.439999999999998        6545.4399999999996        104.29199981689453     
          64   231.84999999999999        118.62000000000000        6545.4399999999996        104.29199981689453     
          65   233.44000000000000        179.68000000000001        6569.5500000000002        104.29199981689453     
          66   234.65000000000001        194.52000000000001        6559.2799999999997        104.29199981689453     
          67   235.41999999999999        134.08000000000001        6545.4399999999996        104.29199981689453     
          68   240.66999999999999        179.31999999999999        6564.1199999999999        104.29199981689453     
          69   248.18000000000001        121.37000000000000        6551.5000000000000        104.29199981689453     
          70   243.34999999999999        149.09000000000000        6554.8199999999997        104.29199981689453     
          71   245.08000000000001        190.47000000000000        6548.9700000000003        104.29199981689453     
          72   248.52000000000001        204.43000000000001        6548.1000000000004        104.29199981689453     
          73   245.05000000000001        217.87000000000000        6547.6199999999999        104.29199981689453     
          74   22.680000000000000        236.05000000000001        6560.1499999999996        104.29199981689453     
          75   114.53000000000000        126.04000000000001        6569.5500000000002        104.29199981689453     
          76   155.31000000000000        97.329999999999998        6567.0200000000004        104.29199981689453     
          77   208.71000000000001        225.56000000000000        6557.6899999999996        104.29199981689453     
          78   39.320000000000000        218.12000000000000        6555.0500000000002        104.29199981689453     
          79   145.50000000000000        123.92000000000000        6558.8000000000002        104.29199981689453     
          80   156.59999999999999        238.09999999999999        6569.5500000000002        104.29199981689453     
          81   98.329999999999998        248.52000000000001        6557.7200000000003        104.29199981689453     
          82   213.22000000000000       0.23999999999999999        6558.0200000000004        104.29199981689453     
           1   12.470000000000001        112.43000000000001        6556.9200000000001        139.05599975585938     
           2   22.719999999999999        224.24000000000001        6553.0799999999999        139.05599975585938     
           3   41.840000000000003        189.99000000000001        6551.6499999999996        139.05599975585938     
           4   50.009999999999998        16.780000000000001        6559.4700000000003        139.05599975585938     
           5   57.060000000000002        160.62000000000000        6555.5500000000002        139.05599975585938     
           6   67.959999999999994        122.81999999999999        6563.4499999999998        139.05599975585938     
           7   67.209999999999994        189.43000000000001        6554.9200000000001        139.05599975585938     
           8   68.819999999999993        127.09000000000000        6548.8500000000004        139.05599975585938     
           9   69.719999999999999        151.72000000000000        6561.4399999999996        139.05599975585938     
          10   72.010000000000005        206.49000000000001        6545.4399999999996        139.05599975585938     
          11   74.489999999999995        89.549999999999997        6552.5799999999999        139.05599975585938     
          12   76.769999999999996        122.50000000000000        6569.5500000000002        139.05599975585938     
          13   76.599999999999994        46.859999999999999        6552.1400000000003        139.05599975585938     
          14   92.129999999999995        191.12000000000000        6545.4399999999996        139.05599975585938     
          15   80.510000000000005        219.41000000000000        6545.4399999999996        139.05599975585938     
          16   86.329999999999998        159.84000000000000        6545.4399999999996        139.05599975585938     
          17   103.98000000000000        105.75000000000000        6545.4399999999996        139.05599975585938     
          18   114.12000000000000        186.25000000000000        6545.4399999999996        139.05599975585938     
          19   107.81000000000000        129.15000000000001        6555.0000000000000        139.05599975585938     
          20   113.90000000000001        28.829999999999998        6549.7399999999998        139.05599975585938     
          21   120.34000000000000       0.23999999999999999        6545.4399999999996        139.05599975585938     
          22   122.43000000000001        66.430000000000007        6553.7900000000000        139.05599975585938     
          23   125.63000000000000        33.340000000000003        6545.4399999999996        139.05599975585938     
          24   127.41000000000000        140.12000000000000        6545.4399999999996        139.05599975585938     
          25   124.11000000000000        155.38000000000000        6569.5500000000002        139.05599975585938     
          26   129.40000000000001        173.06999999999999        6545.4399999999996        139.05599975585938     
          27   134.81999999999999        183.99000000000001        6560.4099999999999        139.05599975585938     
          28   132.34000000000000        175.27000000000001        6569.5500000000002        139.05599975585938     
          29   137.88000000000000        50.530000000000001        6545.4399999999996        139.05599975585938     
          30   133.69000000000000        199.09999999999999        6560.8999999999996        139.05599975585938     
          31   140.75000000000000        72.640000000000001        6545.4399999999996        139.05599975585938     
          32   139.09000000000000        88.420000000000002        6545.4399999999996        139.05599975585938     
          33   135.86000000000001        231.52000000000001        6545.4399999999996        139.05599975585938     
          34   135.63999999999999        166.63999999999999        6562.0400000000000        139.05599975585938     
          35   137.28000000000000        119.90000000000001        6562.6400000000003        139.05599975585938     
          36   138.27000000000001        124.65000000000001        6569.5500000000002        139.05599975585938     
          37   139.69999999999999        93.090000000000003        6569.5500000000002        139.05599975585938     
          38   143.59000000000000        238.41000000000000        6551.4399999999996        139.05599975585938     
          39   140.06000000000000        178.05000000000001        6545.4399999999996        139.05599975585938     
          40   141.06000000000000        142.18000000000001        6562.4899999999998        139.05599975585938     
          41   144.66000000000000        100.87000000000000        6567.9399999999996        139.05599975585938     
          42   146.94000000000000        118.70999999999999        6545.4399999999996        139.05599975585938     
          43   151.25000000000000        129.11000000000001        6569.5500000000002        139.05599975585938     
          44   151.22999999999999        145.44000000000000        6549.8299999999999        139.05599975585938     
          45   157.03000000000000        165.88000000000000        6556.5900000000001        139.05599975585938     
          46   155.25999999999999        113.73999999999999        6564.8800000000001        139.05599975585938     
          47   153.63000000000000        68.969999999999999        6553.4399999999996        139.05599975585938     
          48   157.15000000000001        87.430000000000007        6545.4399999999996        139.05599975585938     
          49   160.38000000000000        121.04000000000001        6545.4399999999996        139.05599975585938     
          50   167.15000000000001        65.109999999999999        6545.4399999999996        139.05599975585938     
          51   170.37000000000000        170.02000000000001        6545.4399999999996        139.05599975585938     
          52   173.53000000000000        221.61000000000001        6569.5500000000002        139.05599975585938     
          53   185.68000000000001        201.31000000000000        6557.0900000000001        139.05599975585938     
          54   184.47000000000000        244.47999999999999        6569.5500000000002        139.05599975585938     
          55   192.28999999999999        186.09999999999999        6567.4099999999999        139.05599975585938     
          56   192.43000000000001        177.88000000000000        6552.9700000000003        139.05599975585938     
          57   199.11000000000001        233.31999999999999        6562.5900000000001        139.05599975585938     
          58   204.66000000000000        193.75000000000000        6555.1800000000003        139.05599975585938     
          59   203.88000000000000        8.7699999999999996        6545.4399999999996        139.05599975585938     
          60   209.47999999999999        135.93000000000001        6567.2200000000003        139.05599975585938     
          61   212.53999999999999        152.55000000000001        6547.1700000000001        139.05599975585938     
          62   226.84999999999999        8.7799999999999994        6564.0600000000004        139.05599975585938     
          63   225.81999999999999        57.909999999999997        6545.4399999999996        139.05599975585938     
          64   233.44000000000000        120.28000000000000        6545.4399999999996        139.05599975585938     
          65   233.69999999999999        181.94999999999999        6569.5500000000002        139.05599975585938     
          66   235.53000000000000        195.49000000000001        6558.5799999999999        139.05599975585938     
          67   236.25999999999999        136.78000000000000        6545.4399999999996        139.05599975585938     
          68   240.94999999999999        182.02000000000001        6564.1599999999999        139.05599975585938     
          69   248.52000000000001        123.29000000000001        6551.5299999999997        139.05599975585938     
          70   243.50999999999999        153.49000000000001        6555.7299999999996        139.05599975585938     
          71   243.49000000000001        192.78999999999999        6547.2799999999997        139.05599975585938     
          72   248.52000000000001        201.83000000000001        6550.5699999999997        139.05599975585938     
          73   246.68000000000001        220.59999999999999        6547.7600000000002        139.05599975585938     
          74   21.320000000000000        237.21000000000001        6557.3299999999999        139.05599975585938     
          75   114.72000000000000        126.03000000000000        6569.5500000000002        139.05599975585938     
          76   155.71000000000001        98.099999999999994        6566.4499999999998        139.05599975585938     
          77   214.28000000000000        225.28000000000000        6557.2299999999996        139.05599975585938     
          78   40.979999999999997        215.34000000000000        6554.9499999999998        139.05599975585938     
          79   144.59999999999999        127.95000000000000        6560.0799999999999        139.05599975585938     
          80   158.06999999999999        237.02000000000001        6569.5500000000002        139.05599975585938     
          81   100.93000000000001        248.52000000000001        6556.3500000000004        139.05599975585938     
          82   213.53999999999999       0.23999999999999999        6557.5100000000002        139.05599975585938     
          83   135.21000000000001        174.81999999999999        6561.3299999999999        139.05599975585938     
          84   243.19000000000000        70.120000000000005        6569.5500000000002        139.05599975585938     
           1   15.000000000000000        112.92000000000000        6558.4499999999998        173.81999969482422     
           2   24.309999999999999        227.46000000000001        6556.9700000000003        173.81999969482422     
           3   44.060000000000002        189.50000000000000        6552.4499999999998        173.81999969482422     
           4   52.289999999999999        16.440000000000001        6560.6499999999996        173.81999969482422     
           5   60.060000000000002        157.75999999999999        6556.8100000000004        173.81999969482422     
           6   68.969999999999999        122.66000000000000        6563.6000000000004        173.81999969482422     
           7   66.980000000000004        190.62000000000000        6554.8199999999997        173.81999969482422     
           8   69.989999999999995        130.84999999999999        6550.8500000000004        173.81999969482422     
           9   70.560000000000002        152.16000000000000        6562.5600000000004        173.81999969482422     
          10   74.480000000000004        209.24000000000001        6545.4399999999996        173.81999969482422     
          11   75.849999999999994        88.760000000000005        6551.9700000000003        173.81999969482422     
          12   77.500000000000000        123.03000000000000        6569.5500000000002        173.81999969482422     
          13   78.650000000000006        46.710000000000001        6551.8599999999997        173.81999969482422     
          14   93.379999999999995        190.81999999999999        6545.4399999999996        173.81999969482422     
          15   81.290000000000006        220.94000000000000        6545.4399999999996        173.81999969482422     
          16   86.810000000000002        159.34999999999999        6545.4399999999996        173.81999969482422     
          17   104.26000000000001        104.81000000000000        6545.4399999999996        173.81999969482422     
          18   113.55000000000000        187.46000000000001        6545.4399999999996        173.81999969482422     
          19   110.27000000000000        129.13000000000000        6554.5900000000001        173.81999969482422     
          20   115.79000000000001        27.680000000000000        6550.5600000000004        173.81999969482422     
          21   122.02000000000000       0.23999999999999999        6545.4399999999996        173.81999969482422     
          22   123.16000000000000        66.859999999999999        6553.3100000000004        173.81999969482422     
          23   126.81999999999999        33.130000000000003        6545.4399999999996        173.81999969482422     
          24   129.41000000000000        140.62000000000000        6545.4399999999996        173.81999969482422     
          25   124.52000000000000        155.69999999999999        6569.5500000000002        173.81999969482422     
          26   129.91000000000000        173.91000000000000        6545.4399999999996        173.81999969482422     
          27   135.33000000000001        185.43000000000001        6560.1800000000003        173.81999969482422     
          28   132.47000000000000        174.80000000000001        6569.5500000000002        173.81999969482422     
          29   139.38000000000000        48.960000000000001        6545.4399999999996        173.81999969482422     
          30   133.31000000000000        200.66000000000000        6561.4399999999996        173.81999969482422     
          31   142.03000000000000        72.989999999999995        6545.4399999999996        173.81999969482422     
          32   142.93000000000001        94.769999999999996        6547.4499999999998        173.81999969482422     
          33   137.91999999999999        232.44999999999999        6545.4399999999996        173.81999969482422     
          34   135.36000000000001        170.15000000000001        6562.3100000000004        173.81999969482422     
          35   138.18000000000001        119.90000000000001        6562.8400000000001        173.81999969482422     
          36   138.97000000000000        124.59000000000000        6569.5500000000002        173.81999969482422     
          37   140.30000000000001        93.040000000000006        6569.5500000000002        173.81999969482422     
          38   146.75999999999999        238.16999999999999        6551.0900000000001        173.81999969482422     
          39   140.63999999999999        177.53000000000000        6545.4399999999996        173.81999969482422     
          40   141.46000000000001        142.31999999999999        6562.6099999999997        173.81999969482422     
          41   145.19000000000000        101.33000000000000        6569.5500000000002        173.81999969482422     
          42   148.08000000000001        118.65000000000001        6545.4399999999996        173.81999969482422     
          43   151.69999999999999        129.38999999999999        6569.5500000000002        173.81999969482422     
          44   152.66000000000000        145.69000000000000        6548.0600000000004        173.81999969482422     
          45   158.09999999999999        162.74000000000001        6557.5600000000004        173.81999969482422     
          46   155.12000000000000        115.22000000000000        6567.8299999999999        173.81999969482422     
          47   154.69000000000000        69.099999999999994        6551.8999999999996        173.81999969482422     
          48   158.56999999999999        87.950000000000003        6545.4399999999996        173.81999969482422     
          49   160.97000000000000        122.23999999999999        6545.4399999999996        173.81999969482422     
          50   168.63999999999999        65.790000000000006        6545.4399999999996        173.81999969482422     
          51   170.78999999999999        170.16999999999999        6545.4399999999996        173.81999969482422     
          52   174.11000000000001        221.91000000000000        6569.5500000000002        173.81999969482422     
          53   186.28999999999999        205.13000000000000        6557.4799999999996        173.81999969482422     
          54   186.38999999999999        241.90000000000001        6569.5500000000002        173.81999969482422     
          55   192.56999999999999        185.28999999999999        6565.5500000000002        173.81999969482422     
          56   190.74000000000001        179.59000000000000        6552.2700000000004        173.81999969482422     
          57   200.28000000000000        232.15000000000001        6561.9499999999998        173.81999969482422     
          58   205.06999999999999        193.97999999999999        6554.7200000000003        173.81999969482422     
          59   205.44999999999999        11.010000000000000        6545.4399999999996        173.81999969482422     
          60   210.06000000000000        135.90000000000001        6566.6899999999996        173.81999969482422     
          61   212.59999999999999        153.06999999999999        6547.6800000000003        173.81999969482422     
          62   227.50000000000000        8.7500000000000000        6563.8100000000004        173.81999969482422     
          63   226.83000000000001        58.990000000000002        6545.4399999999996        173.81999969482422     
          64   234.74000000000001        121.86000000000000        6545.4399999999996        173.81999969482422     
          65   234.62000000000000        182.88999999999999        6569.5500000000002        173.81999969482422     
          66   234.15000000000001        196.52000000000001        6560.1800000000003        173.81999969482422     
          67   236.61000000000001        139.38000000000000        6545.4399999999996        173.81999969482422     
          68   240.86000000000001        183.27000000000001        6564.3900000000003        173.81999969482422     
          69   248.52000000000001        123.72000000000000        6551.7600000000002        173.81999969482422     
          70   244.02000000000001        155.36000000000001        6556.4600000000000        173.81999969482422     
          71   244.72000000000000        193.28999999999999        6545.4399999999996        173.81999969482422     
          72   248.52000000000001        199.69999999999999        6554.1899999999996        173.81999969482422     
          73   248.52000000000001        221.41999999999999        6547.6400000000003        173.81999969482422     
          74   19.609999999999999        234.80000000000001        6553.2399999999998        173.81999969482422     
          75   115.39000000000000        124.81999999999999        6569.5500000000002        173.81999969482422     
          76   156.46000000000001        98.459999999999994        6567.0799999999999        173.81999969482422     
          77   216.13999999999999        224.90000000000001        6556.4799999999996        173.81999969482422     
          78   42.930000000000000        210.31000000000000        6554.1700000000001        173.81999969482422     
          79   144.72999999999999        129.62000000000000        6560.1400000000003        173.81999969482422     
          80   159.50999999999999        233.94000000000000        6567.6700000000001        173.81999969482422     
          81   102.59999999999999        248.52000000000001        6557.5299999999997        173.81999969482422     
          82   215.11000000000001        2.6899999999999999        6550.7700000000004        173.81999969482422     
          83   138.03000000000000        177.28000000000000        6551.4399999999996        173.81999969482422     
          84   243.59999999999999        70.730000000000004        6569.5500000000002        173.81999969482422     
          85   73.620000000000005        179.31000000000000        6545.4399999999996        173.81999969482422     
           1   14.010000000000000        112.63000000000000        6558.2700000000004        208.58399963378906     
           2   17.739999999999998        224.47000000000000        6562.9799999999996        208.58399963378906     
           3   43.960000000000001        188.66999999999999        6551.6199999999999        208.58399963378906     
           4   51.320000000000000        16.510000000000002        6559.8800000000001        208.58399963378906     
           5   62.359999999999999        154.66000000000000        6556.2900000000000        208.58399963378906     
           6   68.739999999999995        122.53000000000000        6562.8000000000002        208.58399963378906     
           7   66.900000000000006        190.53000000000000        6554.0200000000004        208.58399963378906     
           8   69.650000000000006        130.06000000000000        6549.0600000000004        208.58399963378906     
           9   69.709999999999994        152.78999999999999        6562.5799999999999        208.58399963378906     
          10   72.709999999999994        209.03999999999999        6545.4399999999996        208.58399963378906     
          11   75.450000000000003        88.560000000000002        6549.9799999999996        208.58399963378906     
          12   77.349999999999994        123.20999999999999        6569.5500000000002        208.58399963378906     
          13   78.140000000000001        46.719999999999999        6550.3599999999997        208.58399963378906     
          14   94.040000000000006        189.84000000000000        6545.4399999999996        208.58399963378906     
          15   80.930000000000007        221.03000000000000        6545.4399999999996        208.58399963378906     
          16   86.629999999999995        159.59000000000000        6545.4399999999996        208.58399963378906     
          17   103.15000000000001        103.80000000000000        6545.4399999999996        208.58399963378906     
          18   114.73999999999999        186.86000000000001        6545.4399999999996        208.58399963378906     
          19   110.23000000000000        128.41999999999999        6553.9600000000000        208.58399963378906     
          20   115.43000000000001        26.890000000000001        6549.2600000000002        208.58399963378906     
          21   121.31000000000000       0.23999999999999999        6545.4399999999996        208.58399963378906     
          22   122.78000000000000        65.129999999999995        6552.2600000000002        208.58399963378906     
          23   126.36000000000000        33.689999999999998        6545.4399999999996        208.58399963378906     
          24   128.09999999999999        139.72999999999999        6545.4399999999996        208.58399963378906     
          25   124.13000000000000        155.77000000000001        6569.5500000000002        208.58399963378906     
          26   129.41000000000000        174.66000000000000        6545.4399999999996        208.58399963378906     
          27   134.25999999999999        186.25000000000000        6560.5699999999997        208.58399963378906     
          28   132.00999999999999        175.19999999999999        6569.5500000000002        208.58399963378906     
          29   138.86000000000001        49.020000000000003        6545.4399999999996        208.58399963378906     
          30   132.11000000000001        203.30000000000001        6560.5200000000004        208.58399963378906     
          31   144.38000000000000        73.370000000000005        6548.4200000000001        208.58399963378906     
          32   142.34999999999999        96.140000000000001        6545.4399999999996        208.58399963378906     
          33   139.59999999999999        233.40000000000001        6545.4399999999996        208.58399963378906     
          34   134.36000000000001        171.34000000000000        6563.5900000000001        208.58399963378906     
          35   137.41000000000000        120.76000000000001        6562.4799999999996        208.58399963378906     
          36   138.19000000000000        124.77000000000000        6569.5500000000002        208.58399963378906     
          37   139.44000000000000        92.989999999999995        6569.5500000000002        208.58399963378906     
          38   143.38999999999999        238.31000000000000        6551.0500000000002        208.58399963378906     
          39   140.81999999999999        176.87000000000000        6545.4399999999996        208.58399963378906     
          40   141.00000000000000        142.33000000000001        6562.6400000000003        208.58399963378906     
          41   145.19999999999999        101.43000000000001        6567.4499999999998        208.58399963378906     
          42   147.97999999999999        118.64000000000000        6545.4399999999996        208.58399963378906     
          43   151.41000000000000        129.00999999999999        6569.5500000000002        208.58399963378906     
          44   154.24000000000001        143.16000000000000        6546.3900000000003        208.58399963378906     
          45   157.37000000000000        160.87000000000000        6556.2299999999996        208.58399963378906     
          46   154.25000000000000        116.06000000000000        6568.0100000000002        208.58399963378906     
          47   154.74000000000001        69.409999999999997        6550.8599999999997        208.58399963378906     
          48   158.13999999999999        88.420000000000002        6545.4399999999996        208.58399963378906     
          49   160.50999999999999        122.01000000000001        6545.4399999999996        208.58399963378906     
          50   168.31000000000000        64.629999999999995        6545.4399999999996        208.58399963378906     
          51   170.53000000000000        170.16999999999999        6545.4399999999996        208.58399963378906     
          52   173.81000000000000        222.34000000000000        6569.5500000000002        208.58399963378906     
          53   185.62000000000000        208.03999999999999        6557.3599999999997        208.58399963378906     
          54   187.78999999999999        237.84999999999999        6569.5500000000002        208.58399963378906     
          55   192.81999999999999        183.88999999999999        6564.5400000000000        208.58399963378906     
          56   189.30000000000001        180.93000000000001        6551.9399999999996        208.58399963378906     
          57   206.65000000000001        234.52000000000001        6562.2100000000000        208.58399963378906     
          58   204.65000000000001        193.78000000000000        6554.2500000000000        208.58399963378906     
          59   204.81999999999999        11.020000000000000        6545.4399999999996        208.58399963378906     
          60   210.22000000000000        135.66999999999999        6566.3000000000002        208.58399963378906     
          61   212.81000000000000        152.65000000000001        6545.4399999999996        208.58399963378906     
          62   226.22999999999999        8.2799999999999994        6561.9099999999999        208.58399963378906     
          63   226.21000000000001        59.070000000000000        6545.4399999999996        208.58399963378906     
          64   235.09000000000000        123.23000000000000        6545.4399999999996        208.58399963378906     
          65   234.91999999999999        182.28999999999999        6569.5500000000002        208.58399963378906     
          66   233.40000000000001        196.88999999999999        6561.0200000000004        208.58399963378906     
          67   236.24000000000001        139.71000000000001        6545.4399999999996        208.58399963378906     
          68   240.05000000000001        183.19999999999999        6564.1700000000001        208.58399963378906     
          69   248.52000000000001        122.90000000000001        6551.5200000000004        208.58399963378906     
          70   244.44999999999999        155.66000000000000        6556.1800000000003        208.58399963378906     
          71   244.56999999999999        193.44999999999999        6545.4399999999996        208.58399963378906     
          72   248.52000000000001        196.41999999999999        6556.3500000000004        208.58399963378906     
          73   248.52000000000001        221.30000000000001        6548.0699999999997        208.58399963378906     
          74   20.340000000000000        236.02000000000001        6557.0600000000004        208.58399963378906     
          75   114.78000000000000        124.39000000000000        6569.5500000000002        208.58399963378906     
          76   155.84000000000000        98.609999999999999        6566.8400000000001        208.58399963378906     
          77   215.06999999999999        224.74000000000001        6556.9300000000003        208.58399963378906     
          78   46.500000000000000        205.81000000000000        6552.9200000000001        208.58399963378906     
          79   144.11000000000001        130.03000000000000        6559.4200000000001        208.58399963378906     
          80   158.25000000000000        229.28000000000000        6562.7299999999996        208.58399963378906     
          81   102.72000000000000        248.52000000000001        6555.3299999999999        208.58399963378906     
          82   214.62000000000000        3.8199999999999998        6547.4200000000001        208.58399963378906     
          83   135.99000000000001        174.66000000000000        6554.6099999999997        208.58399963378906     
          84   242.86000000000001        70.090000000000003        6569.5500000000002        208.58399963378906     
          85   64.349999999999994        166.71000000000001        6552.1599999999999        208.58399963378906     
          86   6.3499999999999996        238.50000000000000        6549.7100000000000        208.58399963378906     
          87   39.530000000000001        238.81000000000000        6569.5500000000002        208.58399963378906     
          88   146.02000000000001        155.81999999999999        6560.9899999999998        208.58399963378906     
          89   163.13000000000000        238.13999999999999        6569.5500000000002        208.58399963378906     
          90   190.11000000000001        229.00000000000000        6566.3599999999997        208.58399963378906     
          91   248.52000000000001        127.93000000000001        6569.5500000000002        208.58399963378906     
           1   13.230000000000000        113.40000000000001        6557.4899999999998        243.34799957275391     
           2   14.460000000000001        225.97000000000000        6566.9499999999998        243.34799957275391     
           3   42.920000000000002        189.52000000000001        6551.4700000000003        243.34799957275391     
           4   50.240000000000002        16.910000000000000        6559.6099999999997        243.34799957275391     
           5   61.659999999999997        154.69000000000000        6556.2900000000000        243.34799957275391     
           6   67.310000000000002        123.37000000000000        6561.6800000000003        243.34799957275391     
           7   66.049999999999997        192.56999999999999        6553.6499999999996        243.34799957275391     
           8   68.719999999999999        130.38000000000000        6548.0799999999999        243.34799957275391     
           9   67.989999999999995        154.77000000000001        6562.7900000000000        243.34799957275391     
          10   70.950000000000003        209.18000000000001        6545.4399999999996        243.34799957275391     
          11   74.459999999999994        88.810000000000002        6548.9799999999996        243.34799957275391     
          12   76.010000000000005        124.20000000000000        6569.5500000000002        243.34799957275391     
          13   77.049999999999997        47.560000000000002        6550.0100000000002        243.34799957275391     
          14   93.219999999999999        189.50999999999999        6545.4399999999996        243.34799957275391     
          15   83.870000000000005        215.84000000000000        6545.4399999999996        243.34799957275391     
          16   85.109999999999999        160.12000000000000        6545.4399999999996        243.34799957275391     
          17   101.73000000000000        103.79000000000001        6545.4399999999996        243.34799957275391     
          18   112.42000000000000        187.31999999999999        6545.4399999999996        243.34799957275391     
          19   109.79000000000001        129.09000000000000        6552.5600000000004        243.34799957275391     
          20   115.01000000000001        26.699999999999999        6548.6599999999999        243.34799957275391     
          21   120.02000000000000       0.23999999999999999        6545.4399999999996        243.34799957275391     
          22   122.22000000000000        64.829999999999998        6552.2900000000000        243.34799957275391     
          23   124.81000000000000        34.240000000000002        6545.4399999999996        243.34799957275391     
          24   130.08000000000001        145.11000000000001        6545.4399999999996        243.34799957275391     
          25   123.16000000000000        156.55000000000001        6569.5500000000002        243.34799957275391     
          26   127.84999999999999        173.74000000000001        6545.4399999999996        243.34799957275391     
          27   132.09999999999999        188.91000000000000        6560.0699999999997        243.34799957275391     
          28   130.90000000000001        175.66000000000000        6569.5500000000002        243.34799957275391     
          29   136.78000000000000        50.710000000000001        6545.4399999999996        243.34799957275391     
          30   130.96000000000001        206.53999999999999        6559.4099999999999        243.34799957275391     
          31   144.62000000000000        74.879999999999995        6548.8800000000001        243.34799957275391     
          32   140.69999999999999        102.40000000000001        6545.4399999999996        243.34799957275391     
          33   140.28000000000000        234.46000000000001        6545.4399999999996        243.34799957275391     
          34   132.40000000000001        172.41999999999999        6563.9399999999996        243.34799957275391     
          35   136.78999999999999        120.91000000000000        6561.3800000000001        243.34799957275391     
          36   136.84999999999999        125.83000000000000        6569.5500000000002        243.34799957275391     
          37   138.36000000000001        93.790000000000006        6569.5500000000002        243.34799957275391     
          38   142.03000000000000        239.05000000000001        6551.0799999999999        243.34799957275391     
          39   138.61000000000001        176.00999999999999        6545.4399999999996        243.34799957275391     
          40   140.41999999999999        142.33000000000001        6560.6400000000003        243.34799957275391     
          41   144.74000000000001        101.31000000000000        6566.1599999999999        243.34799957275391     
          42   147.00000000000000        119.58000000000000        6545.4399999999996        243.34799957275391     
          43   150.44000000000000        129.40000000000001        6569.5500000000002        243.34799957275391     
          44   154.97000000000000        142.25999999999999        6545.4399999999996        243.34799957275391     
          45   154.21000000000001        159.46000000000001        6555.3199999999997        243.34799957275391     
          46   152.61000000000001        117.13000000000000        6569.5500000000002        243.34799957275391     
          47   154.09999999999999        69.810000000000002        6550.4600000000000        243.34799957275391     
          48   157.33000000000001        88.980000000000004        6545.4399999999996        243.34799957275391     
          49   159.83000000000001        121.45999999999999        6545.4399999999996        243.34799957275391     
          50   167.68000000000001        64.790000000000006        6545.4399999999996        243.34799957275391     
          51   169.56000000000000        170.22999999999999        6545.4399999999996        243.34799957275391     
          52   172.61000000000001        223.22000000000000        6569.5500000000002        243.34799957275391     
          53   184.44999999999999        209.88999999999999        6556.5100000000002        243.34799957275391     
          54   183.78000000000000        236.94999999999999        6569.5500000000002        243.34799957275391     
          55   192.56999999999999        181.97000000000000        6562.6599999999999        243.34799957275391     
          56   184.22999999999999        189.09999999999999        6551.5799999999999        243.34799957275391     
          57   204.86000000000001        235.19999999999999        6561.6199999999999        243.34799957275391     
          58   204.53999999999999        194.08000000000001        6553.4799999999996        243.34799957275391     
          59   204.63000000000000        12.060000000000000        6545.4399999999996        243.34799957275391     
          60   209.15000000000001        135.22999999999999        6564.6599999999999        243.34799957275391     
          61   211.75999999999999        153.69999999999999        6545.4399999999996        243.34799957275391     
          62   224.84999999999999        8.1999999999999993        6560.4600000000000        243.34799957275391     
          63   224.83000000000001        59.530000000000001        6545.4399999999996        243.34799957275391     
          64   234.44999999999999        123.95000000000000        6545.4399999999996        243.34799957275391     
          65   234.69000000000000        181.94000000000000        6569.5500000000002        243.34799957275391     
          66   233.06000000000000        197.88000000000000        6560.9799999999996        243.34799957275391     
          67   235.56999999999999        139.84999999999999        6545.4399999999996        243.34799957275391     
          68   239.00999999999999        182.87000000000000        6564.0699999999997        243.34799957275391     
          69   248.52000000000001        122.13000000000000        6551.0799999999999        243.34799957275391     
          70   244.06999999999999        155.02000000000001        6555.2799999999997        243.34799957275391     
          71   244.22000000000000        193.00000000000000        6545.4399999999996        243.34799957275391     
          72   248.52000000000001        194.38000000000000        6556.1999999999998        243.34799957275391     
          73   248.52000000000001        220.61000000000001        6545.4399999999996        243.34799957275391     
          74   20.930000000000000        237.86000000000001        6560.2700000000004        243.34799957275391     
          75   113.78000000000000        124.08000000000000        6569.5500000000002        243.34799957275391     
          76   154.37000000000000        99.260000000000005        6566.0299999999997        243.34799957275391     
          77   212.50999999999999        225.56000000000000        6557.1099999999997        243.34799957275391     
          78   49.820000000000000        201.19999999999999        6553.8500000000004        243.34799957275391     
          79   142.84999999999999        131.97999999999999        6558.1999999999998        243.34799957275391     
          80   157.16999999999999        227.74000000000001        6561.6899999999996        243.34799957275391     
          81   103.29000000000001        248.52000000000001        6556.1099999999997        243.34799957275391     
          82   213.66000000000000        5.2599999999999998        6545.4399999999996        243.34799957275391     
          83   135.24000000000001        174.74000000000001        6552.6899999999996        243.34799957275391     
          84   241.41000000000000        69.909999999999997        6569.5500000000002        243.34799957275391     
          85   65.959999999999994        164.18000000000001        6548.7200000000003        243.34799957275391     
          86   18.570000000000000        229.02000000000001        6551.6999999999998        243.34799957275391     
          87   38.280000000000001        239.72000000000000        6569.5500000000002        243.34799957275391     
          88   146.96000000000001        161.03999999999999        6553.0400000000000        243.34799957275391     
          89   163.47000000000000        238.09999999999999        6569.5500000000002        243.34799957275391     
          90   190.38999999999999        228.05000000000001        6566.9600000000000        243.34799957275391     
          91   248.52000000000001        127.59999999999999        6569.5500000000002        243.34799957275391     
          92   54.810000000000002        195.13000000000000        6563.5100000000002        243.34799957275391     
          93   64.209999999999994        117.03000000000000        6545.4399999999996        243.34799957275391     
           1   13.660000000000000        114.92000000000000        6557.0000000000000        278.11199951171875     
           2   14.300000000000001        227.63000000000000        6566.7799999999997        278.11199951171875     
           3   42.899999999999999        191.24000000000001        6552.8900000000003        278.11199951171875     
           4   50.409999999999997        18.199999999999999        6560.1899999999996        278.11199951171875     
           5   61.130000000000003        156.22999999999999        6558.2700000000004        278.11199951171875     
           6   67.219999999999999        124.42000000000000        6561.5900000000001        278.11199951171875     
           7   66.260000000000005        193.88000000000000        6554.6700000000001        278.11199951171875     
           8   68.519999999999996        131.84999999999999        6547.5600000000004        278.11199951171875     
           9   68.049999999999997        157.09999999999999        6564.6700000000001        278.11199951171875     
          10   69.760000000000005        210.74000000000001        6545.4399999999996        278.11199951171875     
          11   73.750000000000000        89.909999999999997        6547.0400000000000        278.11199951171875     
          12   75.859999999999999        125.45999999999999        6569.5500000000002        278.11199951171875     
          13   76.590000000000003        49.409999999999997        6550.1099999999997        278.11199951171875     
          14   92.950000000000003        190.63000000000000        6545.4399999999996        278.11199951171875     
          15   84.920000000000002        217.22999999999999        6545.4399999999996        278.11199951171875     
          16   84.629999999999995        161.56999999999999        6545.4399999999996        278.11199951171875     
          17   100.69000000000000        104.75000000000000        6545.4399999999996        278.11199951171875     
          18   113.80000000000000        188.38000000000000        6545.4399999999996        278.11199951171875     
          19   108.14000000000000        131.59000000000000        6551.4600000000000        278.11199951171875     
          20   114.36000000000000        27.489999999999998        6549.8000000000002        278.11199951171875     
          21   119.98000000000000       0.23999999999999999        6545.4399999999996        278.11199951171875     
          22   121.64000000000000        66.519999999999996        6550.8500000000004        278.11199951171875     
          23   124.42000000000000        35.840000000000003        6545.4399999999996        278.11199951171875     
          24   128.44999999999999        150.41999999999999        6545.4399999999996        278.11199951171875     
          25   123.27000000000000        158.00000000000000        6569.5500000000002        278.11199951171875     
          26   127.41000000000000        174.43000000000001        6547.9799999999996        278.11199951171875     
          27   131.68000000000001        191.06999999999999        6559.4399999999996        278.11199951171875     
          28   130.87000000000000        177.02000000000001        6569.5500000000002        278.11199951171875     
          29   135.91999999999999        49.320000000000000        6545.4399999999996        278.11199951171875     
          30   132.02000000000001        212.40000000000001        6557.9600000000000        278.11199951171875     
          31   144.34999999999999        77.489999999999995        6548.5900000000001        278.11199951171875     
          32   139.61000000000001        109.29000000000001        6545.4399999999996        278.11199951171875     
          33   140.49000000000001        235.41999999999999        6545.4399999999996        278.11199951171875     
          34   134.49000000000001        170.47000000000000        6560.7900000000000        278.11199951171875     
          35   136.81999999999999        122.36000000000000        6561.0600000000004        278.11199951171875     
          36   136.31999999999999        127.40000000000001        6569.5500000000002        278.11199951171875     
          37   138.05000000000001        95.590000000000003        6569.5500000000002        278.11199951171875     
          38   142.93000000000001        239.19999999999999        6550.5400000000000        278.11199951171875     
          39   137.81000000000000        175.84000000000000        6545.4399999999996        278.11199951171875     
          40   139.83000000000001        145.56999999999999        6561.6800000000003        278.11199951171875     
          41   146.53999999999999        99.719999999999999        6564.0500000000002        278.11199951171875     
          42   146.50999999999999        120.73000000000000        6545.4399999999996        278.11199951171875     
          43   150.44000000000000        130.44000000000000        6569.5500000000002        278.11199951171875     
          44   152.49000000000001        144.99000000000001        6545.4399999999996        278.11199951171875     
          45   153.37000000000000        154.52000000000001        6557.1999999999998        278.11199951171875     
          46   152.77000000000001        118.14000000000000        6568.1400000000003        278.11199951171875     
          47   153.59000000000000        71.219999999999999        6550.7200000000003        278.11199951171875     
          48   156.11000000000001        90.950000000000003        6545.4399999999996        278.11199951171875     
          49   159.68000000000001        113.86000000000000        6545.4399999999996        278.11199951171875     
          50   166.53999999999999        65.150000000000006        6545.4399999999996        278.11199951171875     
          51   169.52000000000001        171.08000000000001        6545.4399999999996        278.11199951171875     
          52   175.13000000000000        222.99000000000001        6569.5500000000002        278.11199951171875     
          53   183.91000000000000        211.61000000000001        6556.2799999999997        278.11199951171875     
          54   182.05000000000001        236.65000000000001        6569.5500000000002        278.11199951171875     
          55   193.63000000000000        179.59999999999999        6561.6700000000001        278.11199951171875     
          56   184.06999999999999        192.78000000000000        6550.9099999999999        278.11199951171875     
          57   203.52000000000001        236.81999999999999        6561.8199999999997        278.11199951171875     
          58   205.06999999999999        194.74000000000001        6551.7700000000004        278.11199951171875     
          59   204.00000000000000        13.890000000000001        6545.4399999999996        278.11199951171875     
          60   209.31999999999999        136.33000000000001        6564.0600000000004        278.11199951171875     
          61   211.03999999999999        154.81000000000000        6545.4399999999996        278.11199951171875     
          62   223.50999999999999        9.0099999999999998        6557.8800000000001        278.11199951171875     
          63   223.50999999999999        60.289999999999999        6545.4399999999996        278.11199951171875     
          64   233.44999999999999        125.00000000000000        6545.4399999999996        278.11199951171875     
          65   234.21000000000001        182.46000000000001        6569.5500000000002        278.11199951171875     
          66   232.91000000000000        198.16999999999999        6560.3599999999997        278.11199951171875     
          67   235.53999999999999        140.16999999999999        6545.4399999999996        278.11199951171875     
          68   239.24000000000001        182.84999999999999        6563.3500000000004        278.11199951171875     
          69   248.52000000000001        120.56000000000000        6550.6999999999998        278.11199951171875     
          70   244.59999999999999        153.80000000000001        6554.4499999999998        278.11199951171875     
          71   244.62000000000000        193.12000000000000        6545.4399999999996        278.11199951171875     
          72   248.52000000000001        194.46000000000001        6555.3400000000001        278.11199951171875     
          73   247.72999999999999        219.68000000000001        6545.4399999999996        278.11199951171875     
          74   21.430000000000000        245.25000000000000        6563.6199999999999        278.11199951171875     
          75   113.45000000000000        125.44000000000000        6569.5500000000002        278.11199951171875     
          76   154.34000000000000        100.48000000000000        6564.3800000000001        278.11199951171875     
          77   210.68000000000001        226.81000000000000        6557.3599999999997        278.11199951171875     
          78   52.770000000000003        198.09000000000000        6556.2500000000000        278.11199951171875     
          79   141.78999999999999        134.56999999999999        6557.7799999999997        278.11199951171875     
          80   156.19999999999999        227.27000000000001        6559.6199999999999        278.11199951171875     
          81   109.06999999999999        241.80000000000001        6557.4300000000003        278.11199951171875     
          82   211.37000000000000        5.1200000000000001        6545.4399999999996        278.11199951171875     
          83   134.16999999999999        174.96000000000001        6553.4200000000001        278.11199951171875     
          84   240.88999999999999        69.950000000000003        6569.5500000000002        278.11199951171875     
          85   63.840000000000003        166.38000000000000        6553.2299999999996        278.11199951171875     
          86   17.750000000000000        227.28000000000000        6550.9300000000003        278.11199951171875     
          87   38.399999999999999        241.47999999999999        6569.5500000000002        278.11199951171875     
          88   147.88000000000000        163.99000000000001        6548.0699999999997        278.11199951171875     
          89   165.62000000000000        237.75999999999999        6566.6599999999999        278.11199951171875     
          90   191.31999999999999        227.72000000000000        6565.4200000000001        278.11199951171875     
          91   248.52000000000001        128.78000000000000        6569.5500000000002        278.11199951171875     
          92   54.240000000000002        198.65000000000001        6566.6099999999997        278.11199951171875     
          93   64.549999999999997        119.22000000000000        6545.4399999999996        278.11199951171875     
           1   14.190000000000000        116.26000000000001        6555.5299999999997        312.87599945068359     
           2   15.000000000000000        228.41999999999999        6567.3000000000002        312.87599945068359     
           3   43.810000000000002        191.58000000000001        6553.6000000000004        312.87599945068359     
           4   49.869999999999997        18.719999999999999        6559.3699999999999        312.87599945068359     
           5   62.880000000000003        157.97999999999999        6558.9200000000001        312.87599945068359     
           6   67.760000000000005        125.62000000000000        6561.4899999999998        312.87599945068359     
           7   65.370000000000005        195.53000000000000        6555.8199999999997        312.87599945068359     
           8   69.129999999999995        133.18000000000001        6547.8299999999999        312.87599945068359     
           9   68.989999999999995        161.47999999999999        6563.4600000000000        312.87599945068359     
          10   70.060000000000002        211.69999999999999        6545.4399999999996        312.87599945068359     
          11   73.950000000000003        90.489999999999995        6545.4399999999996        312.87599945068359     
          12   76.560000000000002        126.06999999999999        6569.5500000000002        312.87599945068359     
          13   76.510000000000005        50.259999999999998        6549.7500000000000        312.87599945068359     
          14   93.079999999999998        191.02000000000001        6545.4399999999996        312.87599945068359     
          15   85.810000000000002        218.06000000000000        6545.4399999999996        312.87599945068359     
          16   85.239999999999995        162.75999999999999        6545.4399999999996        312.87599945068359     
          17   100.16000000000000        104.88000000000000        6545.4399999999996        312.87599945068359     
          18   113.83000000000000        188.86000000000001        6545.4399999999996        312.87599945068359     
          19   104.62000000000000        134.58000000000001        6553.4399999999996        312.87599945068359     
          20   114.12000000000000        27.460000000000001        6549.5799999999999        312.87599945068359     
          21   120.59000000000000       0.23999999999999999        6545.4399999999996        312.87599945068359     
          22   124.51000000000001        64.760000000000005        6546.8500000000004        312.87599945068359     
          23   123.72000000000000        35.460000000000001        6545.4399999999996        312.87599945068359     
          24   129.16999999999999        156.09999999999999        6545.4399999999996        312.87599945068359     
          25   123.65000000000001        158.19999999999999        6569.5500000000002        312.87599945068359     
          26   126.09999999999999        173.81999999999999        6545.4399999999996        312.87599945068359     
          27   131.03999999999999        192.88999999999999        6558.3000000000002        312.87599945068359     
          28   131.02000000000001        177.44000000000000        6569.5500000000002        312.87599945068359     
          29   137.40000000000001        42.100000000000001        6545.4399999999996        312.87599945068359     
          30   133.28999999999999        215.18000000000001        6558.5299999999997        312.87599945068359     
          31   144.47000000000000        83.150000000000006        6548.8800000000001        312.87599945068359     
          32   139.62000000000000        112.92000000000000        6545.4399999999996        312.87599945068359     
          33   140.38999999999999        235.30000000000001        6545.4399999999996        312.87599945068359     
          34   135.83000000000001        170.09999999999999        6558.0200000000004        312.87599945068359     
          35   136.13000000000000        122.98000000000000        6561.9200000000001        312.87599945068359     
          36   131.77000000000001        128.83000000000001        6569.5500000000002        312.87599945068359     
          37   138.22000000000000        95.420000000000002        6569.5500000000002        312.87599945068359     
          38   145.13000000000000        238.47999999999999        6549.9600000000000        312.87599945068359     
          39   138.05000000000001        174.36000000000001        6545.4399999999996        312.87599945068359     
          40   139.86000000000001        146.00999999999999        6561.5500000000002        312.87599945068359     
          41   147.06999999999999        99.019999999999996        6562.6400000000003        312.87599945068359     
          42   146.75999999999999        120.11000000000000        6545.4399999999996        312.87599945068359     
          43   150.69999999999999        130.27000000000001        6567.7500000000000        312.87599945068359     
          44   153.66999999999999        144.94999999999999        6545.4399999999996        312.87599945068359     
          45   156.96000000000001        154.22000000000000        6558.8699999999999        312.87599945068359     
          46   153.33000000000001        117.54000000000001        6567.0100000000002        312.87599945068359     
          47   153.24000000000001        70.719999999999999        6549.3699999999999        312.87599945068359     
          48   156.36000000000001        91.120000000000005        6545.4399999999996        312.87599945068359     
          49   159.97999999999999        110.73000000000000        6545.4399999999996        312.87599945068359     
          50   166.56999999999999        64.359999999999999        6545.4399999999996        312.87599945068359     
          51   170.00999999999999        171.18000000000001        6545.4399999999996        312.87599945068359     
          52   175.44000000000000        222.25000000000000        6569.5500000000002        312.87599945068359     
          53   182.24000000000001        212.44999999999999        6555.2399999999998        312.87599945068359     
          54   182.50999999999999        231.63000000000000        6566.1000000000004        312.87599945068359     
          55   194.58000000000001        176.05000000000001        6558.2600000000002        312.87599945068359     
          56   184.06999999999999        195.52000000000001        6550.5799999999999        312.87599945068359     
          57   203.16999999999999        236.68000000000001        6562.0799999999999        312.87599945068359     
          58   205.44000000000000        194.71000000000001        6551.6300000000001        312.87599945068359     
          59   204.28000000000000        14.800000000000001        6545.4399999999996        312.87599945068359     
          60   208.83000000000001        136.56999999999999        6564.0400000000000        312.87599945068359     
          61   210.09999999999999        155.38000000000000        6545.4399999999996        312.87599945068359     
          62   221.71000000000001        8.3699999999999992        6547.7799999999997        312.87599945068359     
          63   222.90000000000001        60.810000000000002        6545.4399999999996        312.87599945068359     
          64   233.31000000000000        124.97000000000000        6545.4399999999996        312.87599945068359     
          65   233.38999999999999        182.75000000000000        6569.5500000000002        312.87599945068359     
          66   232.77000000000001        198.34999999999999        6560.5900000000001        312.87599945068359     
          67   235.06000000000000        140.09000000000000        6545.4399999999996        312.87599945068359     
          68   239.31999999999999        182.30000000000001        6563.3699999999999        312.87599945068359     
          69   248.52000000000001        119.28000000000000        6550.6099999999997        312.87599945068359     
          70   245.74000000000001        152.25000000000000        6553.3699999999999        312.87599945068359     
          71   245.19999999999999        192.91999999999999        6545.4399999999996        312.87599945068359     
          72   247.59999999999999        193.58000000000001        6555.6199999999999        312.87599945068359     
          73   247.00999999999999        219.25999999999999        6545.4399999999996        312.87599945068359     
          74   20.840000000000000        248.52000000000001        6564.4600000000000        312.87599945068359     
          75   113.79000000000001        125.45999999999999        6569.5500000000002        312.87599945068359     
          76   154.03999999999999        100.23000000000000        6564.0299999999997        312.87599945068359     
          77   209.83000000000001        226.34000000000000        6557.4200000000001        312.87599945068359     
          78   61.539999999999999        194.91999999999999        6549.4899999999998        312.87599945068359     
          79   141.34000000000000        134.69999999999999        6558.5799999999999        312.87599945068359     
          80   155.83000000000001        224.49000000000001        6558.9300000000003        312.87599945068359     
          81   113.01000000000001        235.06999999999999        6557.2799999999997        312.87599945068359     
          82   211.06999999999999        3.3500000000000001        6545.4399999999996        312.87599945068359     
          83   133.34000000000000        172.13000000000000        6563.3500000000004        312.87599945068359     
          84   240.41999999999999        69.519999999999996        6569.5500000000002        312.87599945068359     
          85   55.600000000000001        167.19000000000000        6557.9200000000001        312.87599945068359     
          86   18.390000000000001        219.61000000000001        6548.7200000000003        312.87599945068359     
          87   38.289999999999999        241.68000000000001        6569.5500000000002        312.87599945068359     
          88   149.24000000000001        165.74000000000001        6545.4399999999996        312.87599945068359     
          89   167.44999999999999        235.59000000000000        6564.4200000000001        312.87599945068359     
          90   191.06000000000000        225.75999999999999        6565.0299999999997        312.87599945068359     
          91   248.52000000000001        127.48000000000000        6569.5500000000002        312.87599945068359     
          92   54.710000000000001        199.58000000000001        6569.5500000000002        312.87599945068359     
          93   68.950000000000003        118.72000000000000        6545.4399999999996        312.87599945068359     
           1   14.490000000000000        114.95000000000000        6556.3000000000002        347.63999938964844     
           2   14.660000000000000        227.27000000000001        6566.2900000000000        347.63999938964844     
           3   43.090000000000003        190.43000000000001        6553.7700000000004        347.63999938964844     
           4   48.789999999999999        18.359999999999999        6558.7600000000002        347.63999938964844     
           5   61.280000000000001        155.12000000000000        6557.1700000000001        347.63999938964844     
           6   67.200000000000003        124.64000000000000        6560.3699999999999        347.63999938964844     
           7   64.310000000000002        197.53000000000000        6556.2799999999997        347.63999938964844     
           8   68.500000000000000        132.65000000000001        6545.4399999999996        347.63999938964844     
           9   68.500000000000000        162.63000000000000        6563.5200000000004        347.63999938964844     
          10   69.019999999999996        211.50999999999999        6545.4399999999996        347.63999938964844     
          11   73.439999999999998        89.909999999999997        6545.4399999999996        347.63999938964844     
          12   76.140000000000001        126.31999999999999        6569.5500000000002        347.63999938964844     
          13   76.010000000000005        50.960000000000001        6548.7700000000004        347.63999938964844     
          14   92.760000000000005        190.91999999999999        6545.4399999999996        347.63999938964844     
          15   84.969999999999999        218.03999999999999        6545.4399999999996        347.63999938964844     
          16   84.390000000000001        162.56000000000000        6545.4399999999996        347.63999938964844     
          17   96.069999999999993        104.59999999999999        6545.4399999999996        347.63999938964844     
          18   116.02000000000000        188.75000000000000        6545.4399999999996        347.63999938964844     
          19   104.58000000000000        137.44000000000000        6548.2299999999996        347.63999938964844     
          20   114.93000000000001        26.020000000000000        6548.5100000000002        347.63999938964844     
          21   120.80000000000000       0.23999999999999999        6545.4399999999996        347.63999938964844     
          22   123.95000000000000        65.200000000000003        6545.4399999999996        347.63999938964844     
          23   123.50000000000000        35.240000000000002        6545.4399999999996        347.63999938964844     
          24   129.18000000000001        154.44000000000000        6545.4399999999996        347.63999938964844     
          25   123.20000000000000        157.86000000000001        6569.5500000000002        347.63999938964844     
          26   122.34999999999999        175.47000000000000        6545.4399999999996        347.63999938964844     
          27   129.55000000000001        195.30000000000001        6555.8299999999999        347.63999938964844     
          28   130.28999999999999        177.55000000000001        6569.5500000000002        347.63999938964844     
          29   139.24000000000001        38.990000000000002        6545.4399999999996        347.63999938964844     
          30   132.81999999999999        216.56000000000000        6559.6700000000001        347.63999938964844     
          31   144.90000000000001        84.069999999999993        6547.4399999999996        347.63999938964844     
          32   137.80000000000001        116.53000000000000        6545.4399999999996        347.63999938964844     
          33   138.69999999999999        234.81999999999999        6545.4399999999996        347.63999938964844     
          34   135.34000000000000        169.37000000000000        6545.4399999999996        347.63999938964844     
          35   135.84999999999999        123.18000000000001        6561.3699999999999        347.63999938964844     
          36   130.03000000000000        129.62000000000000        6569.5500000000002        347.63999938964844     
          37   137.94999999999999        95.730000000000004        6569.5500000000002        347.63999938964844     
          38   143.12000000000000        241.13000000000000        6550.3699999999999        347.63999938964844     
          39   139.09999999999999        174.09999999999999        6545.4399999999996        347.63999938964844     
          40   138.83000000000001        146.93000000000001        6560.8599999999997        347.63999938964844     
          41   146.97999999999999        98.450000000000003        6558.4300000000003        347.63999938964844     
          42   146.91000000000000        119.79000000000001        6545.4399999999996        347.63999938964844     
          43   150.40000000000001        130.27000000000001        6565.5600000000004        347.63999938964844     
          44   153.77000000000001        145.93000000000001        6545.4399999999996        347.63999938964844     
          45   158.00000000000000        153.25000000000000        6559.4300000000003        347.63999938964844     
          46   152.91000000000000        117.25000000000000        6565.4899999999998        347.63999938964844     
          47   152.94000000000000        70.650000000000006        6547.8599999999997        347.63999938964844     
          48   156.77000000000001        88.879999999999995        6545.4399999999996        347.63999938964844     
          49   159.90000000000001        107.37000000000000        6545.4399999999996        347.63999938964844     
          50   165.81999999999999        64.700000000000003        6545.4399999999996        347.63999938964844     
          51   170.08000000000001        171.06000000000000        6545.4399999999996        347.63999938964844     
          52   176.65000000000001        223.18000000000001        6569.5500000000002        347.63999938964844     
          53   176.15000000000001        214.72000000000000        6555.2299999999996        347.63999938964844     
          54   180.40000000000001        227.52000000000001        6566.5500000000002        347.63999938964844     
          55   196.62000000000000        173.31999999999999        6556.6300000000001        347.63999938964844     
          56   184.38999999999999        199.16999999999999        6551.5100000000002        347.63999938964844     
          57   203.52000000000001        236.75000000000000        6561.5900000000001        347.63999938964844     
          58   205.88999999999999        194.34999999999999        6551.4399999999996        347.63999938964844     
          59   207.66999999999999        16.030000000000001        6545.4399999999996        347.63999938964844     
          60   208.81999999999999        136.47999999999999        6563.7399999999998        347.63999938964844     
          61   209.65000000000001        155.53000000000000        6545.4399999999996        347.63999938964844     
          62   222.19000000000000        7.3700000000000001        6545.4399999999996        347.63999938964844     
          63   222.66999999999999        62.060000000000002        6545.4399999999996        347.63999938964844     
          64   232.16000000000000        129.02000000000001        6545.4399999999996        347.63999938964844     
          65   233.19000000000000        182.50999999999999        6569.5500000000002        347.63999938964844     
          66   232.86000000000001        198.44999999999999        6560.1700000000001        347.63999938964844     
          67   230.00000000000000        143.08000000000001        6545.4399999999996        347.63999938964844     
          68   241.06999999999999        181.84999999999999        6561.5200000000004        347.63999938964844     
          69   248.52000000000001        119.39000000000000        6549.7200000000003        347.63999938964844     
          70   248.19999999999999        149.44000000000000        6551.5400000000000        347.63999938964844     
          71   245.62000000000000        192.31000000000000        6545.4399999999996        347.63999938964844     
          72   247.16999999999999        192.75000000000000        6555.6800000000003        347.63999938964844     
          73   246.28000000000000        218.46000000000001        6545.4399999999996        347.63999938964844     
          74   20.020000000000000        246.75999999999999        6563.4499999999998        347.63999938964844     
          75   113.37000000000000        124.64000000000000        6569.5500000000002        347.63999938964844     
          76   153.71000000000001        100.58000000000000        6563.3699999999999        347.63999938964844     
          77   210.59000000000000        225.62000000000000        6558.3400000000001        347.63999938964844     
          78   65.120000000000005        194.34999999999999        6546.1999999999998        347.63999938964844     
          79   145.69000000000000        139.87000000000000        6559.1499999999996        347.63999938964844     
          80   156.75999999999999        227.50000000000000        6559.7299999999996        347.63999938964844     
          81   114.30000000000000        233.24000000000001        6557.2600000000002        347.63999938964844     
          82   211.96000000000001       0.23999999999999999        6545.4399999999996        347.63999938964844     
          83   135.69999999999999        168.65000000000001        6558.8900000000003        347.63999938964844     
          84   240.19999999999999        69.180000000000007        6569.5500000000002        347.63999938964844     
          85   53.070000000000000        169.88000000000000        6560.6300000000001        347.63999938964844     
          86   19.559999999999999        214.13999999999999        6548.5000000000000        347.63999938964844     
          87   36.880000000000003        238.68000000000001        6569.5500000000002        347.63999938964844     
          88   148.50000000000000        170.69000000000000        6545.4399999999996        347.63999938964844     
          89   167.78000000000000        234.78999999999999        6563.3000000000002        347.63999938964844     
          90   190.83000000000001        223.37000000000000        6563.9399999999996        347.63999938964844     
          91   247.94999999999999        124.70999999999999        6569.5500000000002        347.63999938964844     
          92   54.659999999999997        197.66000000000000        6568.6300000000001        347.63999938964844     
          93   73.609999999999999        115.90000000000001        6545.4399999999996        347.63999938964844     
           1   18.629999999999999        113.98000000000000        6558.1400000000003        382.40399932861328     
           2   15.859999999999999        226.99000000000001        6566.0799999999999        382.40399932861328     
           3   43.939999999999998        190.78000000000000        6554.9799999999996        382.40399932861328     
           4   50.710000000000001        18.609999999999999        6559.9200000000001        382.40399932861328     
           5   63.090000000000003        153.81999999999999        6555.6000000000004        382.40399932861328     
           6   67.129999999999995        124.53000000000000        6560.2399999999998        382.40399932861328     
           7   64.530000000000001        200.84999999999999        6555.1899999999996        382.40399932861328     
           8   69.099999999999994        133.46000000000001        6547.9099999999999        382.40399932861328     
           9   69.370000000000005        165.11000000000001        6562.1000000000004        382.40399932861328     
          10   69.019999999999996        210.69000000000000        6545.4399999999996        382.40399932861328     
          11   74.200000000000003        89.829999999999998        6545.4399999999996        382.40399932861328     
          12   76.510000000000005        126.27000000000000        6569.5500000000002        382.40399932861328     
          13   76.909999999999997        51.950000000000003        6548.1099999999997        382.40399932861328     
          14   93.170000000000002        190.63999999999999        6545.4399999999996        382.40399932861328     
          15   84.579999999999998        217.46000000000001        6545.4399999999996        382.40399932861328     
          16   84.879999999999995        162.84999999999999        6545.4399999999996        382.40399932861328     
          17   91.739999999999995        104.58000000000000        6549.8000000000002        382.40399932861328     
          18   117.45999999999999        188.30000000000001        6545.4399999999996        382.40399932861328     
          19   105.23999999999999        141.31999999999999        6545.4399999999996        382.40399932861328     
          20   116.08000000000000        26.039999999999999        6548.8000000000002        382.40399932861328     
          21   121.38000000000000       0.23999999999999999        6545.4399999999996        382.40399932861328     
          22   120.44000000000000        67.810000000000002        6545.4399999999996        382.40399932861328     
          23   124.63000000000000        35.450000000000003        6545.4399999999996        382.40399932861328     
          24   130.66999999999999        154.41999999999999        6545.4399999999996        382.40399932861328     
          25   123.54000000000001        158.24000000000001        6569.5500000000002        382.40399932861328     
          26   117.13000000000000        176.25999999999999        6545.4399999999996        382.40399932861328     
          27   129.38999999999999        197.49000000000001        6554.2900000000000        382.40399932861328     
          28   130.33000000000001        178.13999999999999        6569.5500000000002        382.40399932861328     
          29   140.86000000000001        38.689999999999998        6545.4399999999996        382.40399932861328     
          30   133.16999999999999        216.94999999999999        6560.7799999999997        382.40399932861328     
          31   144.86000000000001        90.260000000000005        6547.1199999999999        382.40399932861328     
          32   136.74000000000001        120.44000000000000        6545.4399999999996        382.40399932861328     
          33   138.03000000000000        234.66000000000000        6545.4399999999996        382.40399932861328     
          34   135.52000000000001        169.05000000000001        6545.4399999999996        382.40399932861328     
          35   136.11000000000001        122.81000000000000        6561.3900000000003        382.40399932861328     
          36   130.13000000000000        130.72000000000000        6569.5500000000002        382.40399932861328     
          37   138.38999999999999        96.180000000000007        6569.5500000000002        382.40399932861328     
          38   142.80000000000001        244.21000000000001        6551.0799999999999        382.40399932861328     
          39   137.33000000000001        172.37000000000000        6553.2100000000000        382.40399932861328     
          40   139.33000000000001        148.13000000000000        6560.1400000000003        382.40399932861328     
          41   147.74000000000001        98.340000000000003        6557.5400000000000        382.40399932861328     
          42   148.13000000000000        119.03000000000000        6545.4399999999996        382.40399932861328     
          43   151.25999999999999        129.03999999999999        6564.7700000000004        382.40399932861328     
          44   153.55000000000001        145.38999999999999        6545.4399999999996        382.40399932861328     
          45   158.69999999999999        152.58000000000001        6560.4099999999999        382.40399932861328     
          46   153.24000000000001        118.04000000000001        6563.1700000000001        382.40399932861328     
          47   153.80000000000001        71.019999999999996        6547.3100000000004        382.40399932861328     
          48   157.55000000000001        88.599999999999994        6545.4399999999996        382.40399932861328     
          49   160.90000000000001        107.00000000000000        6545.4399999999996        382.40399932861328     
          50   166.94999999999999        65.150000000000006        6545.4399999999996        382.40399932861328     
          51   170.59000000000000        171.00999999999999        6545.4399999999996        382.40399932861328     
          52   176.87000000000000        222.99000000000001        6569.5500000000002        382.40399932861328     
          53   174.63999999999999        216.22999999999999        6555.0400000000000        382.40399932861328     
          54   182.46000000000001        236.91999999999999        6569.5500000000002        382.40399932861328     
          55   200.56000000000000        170.74000000000001        6556.1800000000003        382.40399932861328     
          56   185.94000000000000        202.71000000000001        6550.8999999999996        382.40399932861328     
          57   203.99000000000001        236.37000000000000        6561.4399999999996        382.40399932861328     
          58   206.75000000000000        194.63000000000000        6551.2600000000002        382.40399932861328     
          59   214.78000000000000        21.370000000000001        6545.4399999999996        382.40399932861328     
          60   209.22000000000000        136.94000000000000        6564.2100000000000        382.40399932861328     
          61   209.34999999999999        157.72999999999999        6545.4399999999996        382.40399932861328     
          62   223.66000000000000        6.6500000000000004        6545.4399999999996        382.40399932861328     
          63   223.03999999999999        63.729999999999997        6545.4399999999996        382.40399932861328     
          64   231.25000000000000        131.03000000000000        6545.4399999999996        382.40399932861328     
          65   234.38000000000000        182.43000000000001        6569.5500000000002        382.40399932861328     
          66   233.19000000000000        198.25999999999999        6560.2799999999997        382.40399932861328     
          67   227.97999999999999        143.56000000000000        6545.4399999999996        382.40399932861328     
          68   242.22999999999999        181.11000000000001        6561.1899999999996        382.40399932861328     
          69   248.52000000000001        119.22000000000000        6549.6199999999999        382.40399932861328     
          70   248.52000000000001        148.41999999999999        6550.7100000000000        382.40399932861328     
          71   246.52000000000001        192.53000000000000        6545.4399999999996        382.40399932861328     
          72   248.52000000000001        192.49000000000001        6556.1499999999996        382.40399932861328     
          73   246.40000000000001        218.55000000000001        6545.4399999999996        382.40399932861328     
          74   20.800000000000001        242.03999999999999        6556.8599999999997        382.40399932861328     
          75   113.54000000000001        124.15000000000001        6569.5500000000002        382.40399932861328     
          76   154.38999999999999        101.03000000000000        6563.0200000000004        382.40399932861328     
          77   211.72000000000000        225.61000000000001        6559.0500000000002        382.40399932861328     
          78   69.200000000000003        194.25999999999999        6545.4399999999996        382.40399932861328     
          79   147.90000000000001        136.90000000000001        6561.9099999999999        382.40399932861328     
          80   156.00000000000000        228.63999999999999        6559.3699999999999        382.40399932861328     
          81   116.86000000000000        231.50999999999999        6557.0699999999997        382.40399932861328     
          82   222.46000000000001       0.23999999999999999        6551.7799999999997        382.40399932861328     
          83   137.38000000000000        164.49000000000001        6559.1300000000001        382.40399932861328     
          84   240.31999999999999        69.540000000000006        6569.5500000000002        382.40399932861328     
          85   52.920000000000002        169.91000000000000        6560.3400000000001        382.40399932861328     
          86   23.120000000000001        206.49000000000001        6547.2700000000004        382.40399932861328     
          87   36.859999999999999        235.31000000000000        6569.5500000000002        382.40399932861328     
          88   146.13999999999999        172.66000000000000        6545.4399999999996        382.40399932861328     
          89   168.80000000000001        233.06999999999999        6561.3999999999996        382.40399932861328     
          90   198.00000000000000        222.52000000000001        6567.0500000000002        382.40399932861328     
          91   247.09999999999999        122.01000000000001        6569.5500000000002        382.40399932861328     
          92   57.049999999999997        196.97999999999999        6567.0400000000000        382.40399932861328     
          93   73.230000000000004        115.81999999999999        6545.4399999999996        382.40399932861328     
           1   19.649999999999999        114.34999999999999        6558.5100000000002        417.16799926757812     
           2   15.220000000000001        233.71000000000001        6551.7799999999997        417.16799926757812     
           3   42.539999999999999        192.27000000000001        6555.9300000000003        417.16799926757812     
           4   50.920000000000002        18.399999999999999        6560.6800000000003        417.16799926757812     
           5   62.829999999999998        154.05000000000001        6554.7600000000002        417.16799926757812     
           6   67.750000000000000        123.76000000000001        6561.0600000000004        417.16799926757812     
           7   63.939999999999998        201.65000000000001        6554.7399999999998        417.16799926757812     
           8   68.450000000000003        134.09000000000000        6548.5000000000000        417.16799926757812     
           9   70.079999999999998        168.40000000000001        6559.0500000000002        417.16799926757812     
          10   70.299999999999997        209.71000000000001        6545.4399999999996        417.16799926757812     
          11   74.030000000000001        90.129999999999995        6545.4399999999996        417.16799926757812     
          12   76.219999999999999        126.68000000000001        6569.5500000000002        417.16799926757812     
          13   76.980000000000004        51.100000000000001        6550.1999999999998        417.16799926757812     
          14   92.409999999999997        190.21000000000001        6545.4399999999996        417.16799926757812     
          15   84.159999999999997        217.97000000000000        6545.4399999999996        417.16799926757812     
          16   84.000000000000000        163.09999999999999        6545.4399999999996        417.16799926757812     
          17   89.629999999999995        107.50000000000000        6551.6099999999997        417.16799926757812     
          18   117.02000000000000        189.22999999999999        6545.4399999999996        417.16799926757812     
          19   105.89000000000000        140.33000000000001        6545.4399999999996        417.16799926757812     
          20   116.53000000000000        25.170000000000002        6550.8299999999999        417.16799926757812     
          21   121.33000000000000       0.23999999999999999        6545.4399999999996        417.16799926757812     
          22   118.33000000000000        69.390000000000001        6545.4399999999996        417.16799926757812     
          23   123.97000000000000        34.920000000000002        6545.4399999999996        417.16799926757812     
          24   131.63999999999999        147.68000000000001        6545.4399999999996        417.16799926757812     
          25   123.29000000000001        158.90000000000001        6569.5500000000002        417.16799926757812     
          26   113.58000000000000        178.08000000000001        6545.4399999999996        417.16799926757812     
          27   128.38000000000000        199.50000000000000        6554.4399999999996        417.16799926757812     
          28   129.88999999999999        178.28999999999999        6569.5500000000002        417.16799926757812     
          29   141.00999999999999        38.640000000000001        6545.4399999999996        417.16799926757812     
          30   132.47000000000000        216.88000000000000        6562.2900000000000        417.16799926757812     
          31   141.30000000000001        94.719999999999999        6545.4399999999996        417.16799926757812     
          32   138.06999999999999        124.95999999999999        6545.4399999999996        417.16799926757812     
          33   130.47000000000000        228.16999999999999        6545.4399999999996        417.16799926757812     
          34   132.93000000000001        171.55000000000001        6545.4399999999996        417.16799926757812     
          35   135.75999999999999        123.01000000000001        6561.1999999999998        417.16799926757812     
          36   130.47999999999999        131.68000000000001        6569.5500000000002        417.16799926757812     
          37   138.66000000000000        96.760000000000005        6569.5500000000002        417.16799926757812     
          38   141.37000000000000        248.52000000000001        6554.1300000000001        417.16799926757812     
          39   135.62000000000000        173.94999999999999        6554.1899999999996        417.16799926757812     
          40   138.86000000000001        151.16999999999999        6558.0600000000004        417.16799926757812     
          42   148.28999999999999        118.08000000000000        6545.4399999999996        417.16799926757812     
          44   150.15000000000001        147.11000000000001        6548.4399999999996        417.16799926757812     
          45   159.02000000000001        150.55000000000001        6563.3400000000001        417.16799926757812     
          46   153.59999999999999        117.59999999999999        6562.6499999999996        417.16799926757812     
          47   153.49000000000001        71.590000000000003        6547.2900000000000        417.16799926757812     
          48   156.75999999999999        90.489999999999995        6545.4399999999996        417.16799926757812     
          49   160.41000000000000        104.08000000000000        6545.4399999999996        417.16799926757812     
          50   165.94999999999999        70.700000000000003        6545.4399999999996        417.16799926757812     
          51   170.61000000000001        171.09000000000000        6545.4399999999996        417.16799926757812     
          53   174.11000000000001        216.31000000000000        6553.2299999999996        417.16799926757812     
          54   183.47999999999999        248.52000000000001        6569.5500000000002        417.16799926757812     
          55   199.50999999999999        171.75999999999999        6556.1499999999996        417.16799926757812     
          56   186.61000000000001        200.47999999999999        6545.4399999999996        417.16799926757812     
          57   204.44999999999999        236.56000000000000        6561.3699999999999        417.16799926757812     
          58   206.87000000000000        194.77000000000001        6550.8800000000001        417.16799926757812     
          60   209.24000000000001        136.50000000000000        6564.2700000000004        417.16799926757812     
          61   212.84999999999999        164.34000000000000        6545.4399999999996        417.16799926757812     
          64   230.87000000000000        132.88000000000000        6545.4399999999996        417.16799926757812     
          65   235.75000000000000        181.86000000000001        6569.5500000000002        417.16799926757812     
          66   233.08000000000001        199.78999999999999        6560.5799999999999        417.16799926757812     
          67   225.27000000000001        147.31000000000000        6545.4399999999996        417.16799926757812     
          68   241.43000000000001        180.74000000000001        6562.4300000000003        417.16799926757812     
          69   248.52000000000001        118.79000000000001        6549.6300000000001        417.16799926757812     
          70   248.52000000000001        148.43000000000001        6550.8299999999999        417.16799926757812     
          71   247.40000000000001        192.72999999999999        6545.4399999999996        417.16799926757812     
          72   248.52000000000001        191.99000000000001        6556.2200000000003        417.16799926757812     
          73   248.52000000000001        219.59999999999999        6545.4399999999996        417.16799926757812     
          74   17.230000000000000        239.03000000000000        6553.4700000000003        417.16799926757812     
          75   113.15000000000001        124.53000000000000        6569.5500000000002        417.16799926757812     
          76   154.69000000000000        101.92000000000000        6563.1899999999996        417.16799926757812     
          77   212.66000000000000        225.38999999999999        6558.7900000000000        417.16799926757812     
          78   72.260000000000005        195.22999999999999        6545.4399999999996        417.16799926757812     
          79   148.38000000000000        136.69999999999999        6564.1400000000003        417.16799926757812     
          80   156.66999999999999        236.91999999999999        6563.8199999999997        417.16799926757812     
          81   119.12000000000000        228.25000000000000        6557.5699999999997        417.16799926757812     
          82   221.55000000000001       0.23999999999999999        6550.9399999999996        417.16799926757812     
          83   137.34999999999999        163.25999999999999        6561.2900000000000        417.16799926757812     
          84   240.12000000000000        69.540000000000006        6569.5500000000002        417.16799926757812     
          85   50.640000000000001        173.87000000000000        6555.4799999999996        417.16799926757812     
          86   23.559999999999999        202.31999999999999        6545.4399999999996        417.16799926757812     
          87   36.680000000000000        234.30000000000001        6569.5500000000002        417.16799926757812     
          88   144.38000000000000        173.65000000000001        6548.1999999999998        417.16799926757812     
          89   168.78000000000000        232.49000000000001        6560.6400000000003        417.16799926757812     
          90   200.38999999999999        222.99000000000001        6566.3299999999999        417.16799926757812     
          91   246.22999999999999        120.05000000000000        6569.5500000000002        417.16799926757812     
          92   55.350000000000001        198.03000000000000        6569.5500000000002        417.16799926757812     
          93   72.519999999999996        117.42000000000000        6545.4399999999996        417.16799926757812     
           1   19.989999999999998        113.45000000000000        6559.0500000000002        451.93199920654297     
           2   18.199999999999999        229.58000000000001        6551.8999999999996        451.93199920654297     
           3   43.039999999999999        194.36000000000001        6556.6000000000004        451.93199920654297     
           4   52.850000000000001        18.449999999999999        6559.9200000000001        451.93199920654297     
           5   64.790000000000006        154.71000000000001        6554.0100000000002        451.93199920654297     
           6   69.319999999999993        123.23999999999999        6560.2200000000003        451.93199920654297     
           7   67.349999999999994        203.56999999999999        6552.4700000000003        451.93199920654297     
           8   69.409999999999997        134.27000000000001        6547.5500000000002        451.93199920654297     
           9   70.569999999999993        170.77000000000001        6556.7600000000002        451.93199920654297     
          10   72.920000000000002        205.08000000000001        6545.4399999999996        451.93199920654297     
          11   74.719999999999999        90.609999999999999        6545.4399999999996        451.93199920654297     
          12   77.370000000000005        126.58000000000000        6567.2299999999996        451.93199920654297     
          13   77.609999999999999        51.090000000000003        6547.1999999999998        451.93199920654297     
          14   92.730000000000004        189.81999999999999        6545.4399999999996        451.93199920654297     
          15   85.379999999999995        219.00000000000000        6545.4399999999996        451.93199920654297     
          16   84.420000000000002        163.38000000000000        6545.4399999999996        451.93199920654297     
          17   88.939999999999998        109.14000000000000        6551.3400000000001        451.93199920654297     
          18   118.91000000000000        190.78000000000000        6545.4399999999996        451.93199920654297     
          19   104.73000000000000        142.53999999999999        6545.4399999999996        451.93199920654297     
          20   116.00000000000000        26.399999999999999        6547.7900000000000        451.93199920654297     
          21   121.59000000000000       0.23999999999999999        6545.4399999999996        451.93199920654297     
          22   118.93000000000001        68.790000000000006        6545.4399999999996        451.93199920654297     
          23   123.83000000000000        34.020000000000003        6545.4399999999996        451.93199920654297     
          24   135.38999999999999        148.28999999999999        6545.4399999999996        451.93199920654297     
          25   124.37000000000000        158.69999999999999        6569.5500000000002        451.93199920654297     
          26   109.73999999999999        182.03000000000000        6545.4399999999996        451.93199920654297     
          27   128.44999999999999        200.28999999999999        6553.9600000000000        451.93199920654297     
          28   131.15000000000001        178.08000000000001        6569.5500000000002        451.93199920654297     
          30   134.78000000000000        216.91000000000000        6560.0699999999997        451.93199920654297     
          31   142.31999999999999        99.840000000000003        6547.1999999999998        451.93199920654297     
          32   138.84000000000000        128.63999999999999        6545.4399999999996        451.93199920654297     
          33   132.99000000000001        230.78999999999999        6545.4399999999996        451.93199920654297     
          34   134.16000000000000        170.71000000000001        6545.4399999999996        451.93199920654297     
          35   137.21000000000001        124.20000000000000        6561.3299999999999        451.93199920654297     
          36   131.72999999999999        131.50000000000000        6569.5500000000002        451.93199920654297     
          37   139.63999999999999        96.400000000000006        6569.5500000000002        451.93199920654297     
          38   143.56000000000000        245.37000000000000        6551.8900000000003        451.93199920654297     
          40   139.55000000000001        150.81999999999999        6556.1000000000004        451.93199920654297     
          42   149.34999999999999        116.73000000000000        6545.4399999999996        451.93199920654297     
          44   153.99000000000001        152.94999999999999        6545.4399999999996        451.93199920654297     
          45   158.15000000000001        148.84999999999999        6565.5900000000001        451.93199920654297     
          46   154.55000000000001        116.76000000000001        6562.7799999999997        451.93199920654297     
          47   154.50000000000000        71.290000000000006        6545.4399999999996        451.93199920654297     
          48   156.12000000000000        100.45000000000000        6559.8400000000001        451.93199920654297     
          49   159.99000000000001        101.65000000000001        6545.4399999999996        451.93199920654297     
          50   164.59999999999999        81.099999999999994        6545.4399999999996        451.93199920654297     
          51   171.50999999999999        171.05000000000001        6545.4399999999996        451.93199920654297     
          53   175.91999999999999        215.53999999999999        6553.4200000000001        451.93199920654297     
          54   183.50999999999999        246.91000000000000        6567.9600000000000        451.93199920654297     
          55   202.25999999999999        170.06000000000000        6555.4499999999998        451.93199920654297     
          56   187.93000000000001        197.47999999999999        6545.4399999999996        451.93199920654297     
          57   205.24000000000001        236.21000000000001        6560.6400000000003        451.93199920654297     
          60   210.63000000000000        136.53999999999999        6563.2900000000000        451.93199920654297     
          61   214.27000000000001        163.78999999999999        6545.4399999999996        451.93199920654297     
          64   232.41000000000000        134.84999999999999        6545.4399999999996        451.93199920654297     
          65   236.81999999999999        181.86000000000001        6567.5100000000002        451.93199920654297     
          66   233.41000000000000        201.50000000000000        6560.5299999999997        451.93199920654297     
          68   245.12000000000000        178.09999999999999        6560.9300000000003        451.93199920654297     
          69   248.52000000000001        117.65000000000001        6549.3900000000003        451.93199920654297     
          70   248.52000000000001        146.47000000000000        6548.7500000000000        451.93199920654297     
          71   248.52000000000001        192.50000000000000        6545.4399999999996        451.93199920654297     
          72   248.52000000000001        191.52000000000001        6555.7200000000003        451.93199920654297     
          73   248.52000000000001        218.68000000000001        6545.4399999999996        451.93199920654297     
          74   15.550000000000001        235.81999999999999        6551.3100000000004        451.93199920654297     
          75   114.37000000000000        123.98999999999999        6569.5500000000002        451.93199920654297     
          76   156.59000000000000        95.319999999999993        6550.3699999999999        451.93199920654297     
          77   213.75000000000000        225.63999999999999        6559.3599999999997        451.93199920654297     
          78   65.750000000000000        192.58000000000001        6545.4399999999996        451.93199920654297     
          79   150.72000000000000        134.44000000000000        6564.5799999999999        451.93199920654297     
          80   157.44000000000000        239.25000000000000        6564.3400000000001        451.93199920654297     
          81   121.98999999999999        228.12000000000000        6556.7399999999998        451.93199920654297     
          82   221.53000000000000        1.7100000000000000        6548.1099999999997        451.93199920654297     
          83   138.31999999999999        162.12000000000000        6561.3299999999999        451.93199920654297     
          84   240.90000000000001        68.920000000000002        6569.5500000000002        451.93199920654297     
          85   51.729999999999997        175.19999999999999        6551.9099999999999        451.93199920654297     
          86   24.300000000000001        197.96000000000001        6545.4399999999996        451.93199920654297     
          87   37.740000000000002        233.47000000000000        6569.5500000000002        451.93199920654297     
          88   143.21000000000001        174.61000000000001        6550.0799999999999        451.93199920654297     
          89   169.97000000000000        233.02000000000001        6560.3400000000001        451.93199920654297     
          90   204.38000000000000        222.31000000000000        6564.9799999999996        451.93199920654297     
          91   246.65000000000001        116.29000000000001        6569.5500000000002        451.93199920654297     
          92   56.159999999999997        199.24000000000001        6569.5500000000002        451.93199920654297     
          93   74.120000000000005        118.59000000000000        6545.4399999999996        451.93199920654297     
           1   19.370000000000001        112.89000000000000        6557.3000000000002        486.69599914550781     
           2   19.210000000000001        227.16000000000000        6550.8599999999997        486.69599914550781     
           3   39.109999999999999        199.81999999999999        6554.4499999999998        486.69599914550781     
           4   52.979999999999997        18.760000000000002        6557.3800000000001        486.69599914550781     
           5   61.990000000000002        156.56000000000000        6560.1899999999996        486.69599914550781     
           6   70.079999999999998        123.59000000000000        6559.0400000000000        486.69599914550781     
           7   71.219999999999999        205.90000000000001        6548.7100000000000        486.69599914550781     
           8   73.620000000000005        127.27000000000000        6549.4399999999996        486.69599914550781     
           9   67.060000000000002        177.38999999999999        6569.5500000000002        486.69599914550781     
          11   75.109999999999999        90.790000000000006        6545.4399999999996        486.69599914550781     
          12   76.560000000000002        127.08000000000000        6563.8199999999997        486.69599914550781     
          13   77.659999999999997        50.320000000000000        6545.4399999999996        486.69599914550781     
          14   91.170000000000002        189.66000000000000        6545.4399999999996        486.69599914550781     
          15   85.340000000000003        218.56999999999999        6545.4399999999996        486.69599914550781     
          16   83.819999999999993        162.84999999999999        6545.4399999999996        486.69599914550781     
          17   88.390000000000001        108.79000000000001        6549.4700000000003        486.69599914550781     
          18   119.52000000000000        191.02000000000001        6545.4399999999996        486.69599914550781     
          20   115.12000000000000        28.489999999999998        6545.4399999999996        486.69599914550781     
          21   122.31000000000000       0.23999999999999999        6545.4399999999996        486.69599914550781     
          22   119.30000000000000        69.180000000000007        6545.4399999999996        486.69599914550781     
          24   136.09000000000000        149.13999999999999        6545.4399999999996        486.69599914550781     
          25   124.06000000000000        159.03999999999999        6569.5500000000002        486.69599914550781     
          26   105.56999999999999        183.41999999999999        6545.4399999999996        486.69599914550781     
          27   127.93000000000001        198.88999999999999        6553.8500000000004        486.69599914550781     
          28   130.83000000000001        178.50999999999999        6569.5500000000002        486.69599914550781     
          30   135.31000000000000        217.06000000000000        6558.6300000000001        486.69599914550781     
          32   138.62000000000000        131.27000000000001        6545.4399999999996        486.69599914550781     
          33   132.63999999999999        229.88999999999999        6545.4399999999996        486.69599914550781     
          34   138.84000000000000        182.84999999999999        6554.8299999999999        486.69599914550781     
          35   136.22999999999999        122.09000000000000        6557.8000000000002        486.69599914550781     
          36   136.94000000000000        129.16000000000000        6563.8999999999996        486.69599914550781     
          37   139.56999999999999        96.109999999999999        6567.0600000000004        486.69599914550781     
          38   144.49000000000001        244.75999999999999        6552.0200000000004        486.69599914550781     
          40   138.05000000000001        152.12000000000000        6552.1400000000003        486.69599914550781     
          44   148.81999999999999        162.37000000000000        6545.4399999999996        486.69599914550781     
          45   156.18000000000001        148.62000000000000        6565.7900000000000        486.69599914550781     
          46   154.31000000000000        117.12000000000000        6562.7900000000000        486.69599914550781     
          47   154.56999999999999        71.299999999999997        6545.4399999999996        486.69599914550781     
          48   155.47000000000000        106.40000000000001        6569.5500000000002        486.69599914550781     
          50   165.06999999999999        84.450000000000003        6545.4399999999996        486.69599914550781     
          51   171.69999999999999        170.38000000000000        6545.4399999999996        486.69599914550781     
          53   172.50000000000000        216.88000000000000        6551.7700000000004        486.69599914550781     
          54   185.18000000000001        241.97000000000000        6568.3100000000004        486.69599914550781     
          55   197.99000000000001        174.84999999999999        6554.8400000000001        486.69599914550781     
          56   188.40000000000001        193.25999999999999        6545.4399999999996        486.69599914550781     
          57   205.22999999999999        236.65000000000001        6560.0500000000002        486.69599914550781     
          60   210.91999999999999        136.68000000000001        6561.8900000000003        486.69599914550781     
          61   216.93000000000001        160.13000000000000        6545.4399999999996        486.69599914550781     
          65   236.47999999999999        182.56999999999999        6567.1599999999999        486.69599914550781     
          66   229.65000000000001        202.81000000000000        6560.0600000000004        486.69599914550781     
          68   248.52000000000001        174.93000000000001        6560.2799999999997        486.69599914550781     
          70   243.96000000000001        144.27000000000001        6545.4399999999996        486.69599914550781     
          71   248.52000000000001        191.41000000000000        6545.4399999999996        486.69599914550781     
          72   248.52000000000001        190.72999999999999        6555.3599999999997        486.69599914550781     
          74   17.379999999999999        227.63000000000000        6562.6199999999999        486.69599914550781     
          75   114.86000000000000        124.28000000000000        6569.5500000000002        486.69599914550781     
          76   151.88999999999999        81.379999999999995        6545.4399999999996        486.69599914550781     
          77   214.43000000000001        225.28999999999999        6559.6499999999996        486.69599914550781     
          78   63.560000000000002        193.81000000000000        6545.4399999999996        486.69599914550781     
          79   150.96000000000001        133.69999999999999        6566.4499999999998        486.69599914550781     
          80   157.24000000000001        240.00999999999999        6569.5500000000002        486.69599914550781     
          81   127.16000000000000        217.61000000000001        6557.8599999999997        486.69599914550781     
          82   222.46000000000001       0.23999999999999999        6545.4399999999996        486.69599914550781     
          83   138.06000000000000        162.88000000000000        6559.7299999999996        486.69599914550781     
          84   240.88000000000000        68.969999999999999        6569.5500000000002        486.69599914550781     
          85   50.530000000000001        176.93000000000001        6546.5299999999997        486.69599914550781     
          86   26.579999999999998        194.74000000000001        6545.4399999999996        486.69599914550781     
          87   36.579999999999998        233.34000000000000        6564.1899999999996        486.69599914550781     
          88   142.24000000000001        176.06000000000000        6546.7799999999997        486.69599914550781     
          89   171.28999999999999        230.99000000000001        6559.6300000000001        486.69599914550781     
          90   204.55000000000001        222.30000000000001        6563.9899999999998        486.69599914550781     
          91   248.28000000000000        113.13000000000000        6568.5799999999999        486.69599914550781     
          92   55.229999999999997        199.52000000000001        6569.5500000000002        486.69599914550781     
          93   71.849999999999994        119.01000000000001        6545.4399999999996        486.69599914550781     
           1   19.760000000000002        113.25000000000000        6556.7700000000004        521.45999908447266     
           3   40.600000000000001        197.38999999999999        6555.4499999999998        521.45999908447266     
           4   53.469999999999999        19.079999999999998        6557.7900000000000        521.45999908447266     
           5   61.329999999999998        156.63999999999999        6559.8699999999999        521.45999908447266     
           6   69.340000000000003        123.38000000000000        6558.5000000000000        521.45999908447266     
           7   72.819999999999993        207.19999999999999        6547.9399999999996        521.45999908447266     
           8   71.870000000000005        134.21000000000001        6545.4399999999996        521.45999908447266     
           9   65.790000000000006        178.27000000000001        6569.5500000000002        521.45999908447266     
          11   74.769999999999996        91.140000000000001        6545.4399999999996        521.45999908447266     
          12   75.689999999999998        128.18000000000001        6562.9799999999996        521.45999908447266     
          13   77.299999999999997        49.740000000000002        6545.4399999999996        521.45999908447266     
          14   89.379999999999995        190.28999999999999        6545.4399999999996        521.45999908447266     
          15   85.109999999999999        217.78999999999999        6545.4399999999996        521.45999908447266     
          16   83.090000000000003        163.02000000000001        6545.4399999999996        521.45999908447266     
          17   87.629999999999995        109.23999999999999        6549.4799999999996        521.45999908447266     
          18   119.61000000000000        192.71000000000001        6545.4399999999996        521.45999908447266     
          20   112.44000000000000        34.840000000000003        6545.4399999999996        521.45999908447266     
          21   122.55000000000000       0.23999999999999999        6545.4399999999996        521.45999908447266     
          22   118.51000000000001        69.700000000000003        6545.4399999999996        521.45999908447266     
          24   135.88999999999999        153.47000000000000        6550.3199999999997        521.45999908447266     
          25   124.12000000000000        158.87000000000000        6569.5500000000002        521.45999908447266     
          26   103.84999999999999        185.06000000000000        6545.4399999999996        521.45999908447266     
          27   126.70000000000000        198.88000000000000        6552.8400000000001        521.45999908447266     
          28   130.72000000000000        177.49000000000001        6567.6999999999998        521.45999908447266     
          30   133.94999999999999        221.43000000000001        6555.1099999999997        521.45999908447266     
          32   143.66000000000000        119.39000000000000        6556.7900000000000        521.45999908447266     
          33   132.61000000000001        230.84000000000000        6545.4399999999996        521.45999908447266     
          34   137.43000000000001        183.31999999999999        6555.3800000000001        521.45999908447266     
          35   135.65000000000001        122.33000000000000        6557.1099999999997        521.45999908447266     
          36   138.03000000000000        126.77000000000000        6560.2799999999997        521.45999908447266     
          37   138.16999999999999        95.780000000000001        6566.0799999999999        521.45999908447266     
          38   145.56999999999999        248.52000000000001        6553.4200000000001        521.45999908447266     
          40   139.38999999999999        148.02000000000001        6557.5600000000004        521.45999908447266     
          44   148.93000000000001        160.36000000000001        6545.4399999999996        521.45999908447266     
          45   157.22999999999999        147.62000000000000        6564.2100000000000        521.45999908447266     
          46   154.34000000000000        116.27000000000000        6561.9799999999996        521.45999908447266     
          47   153.90000000000001        71.349999999999994        6545.4399999999996        521.45999908447266     
          48   155.28999999999999        105.56999999999999        6569.5500000000002        521.45999908447266     
          50   163.83000000000001        86.750000000000000        6545.4399999999996        521.45999908447266     
          53   174.36000000000001        217.72999999999999        6552.3800000000001        521.45999908447266     
          54   185.30000000000001        238.88000000000000        6569.5500000000002        521.45999908447266     
          55   195.91999999999999        179.94999999999999        6555.4300000000003        521.45999908447266     
          56   188.02000000000001        194.13000000000000        6545.4399999999996        521.45999908447266     
          57   204.68000000000001        236.28999999999999        6559.7799999999997        521.45999908447266     
          60   210.77000000000001        137.03000000000000        6561.7200000000003        521.45999908447266     
          65   235.28000000000000        182.94999999999999        6566.4799999999996        521.45999908447266     
          66   226.68000000000001        207.69999999999999        6558.9700000000003        521.45999908447266     
          68   248.52000000000001        172.77000000000001        6559.5500000000002        521.45999908447266     
          70   241.69000000000000        144.22000000000000        6545.4399999999996        521.45999908447266     
          71   248.52000000000001        191.15000000000001        6545.4399999999996        521.45999908447266     
          72   248.52000000000001        190.38000000000000        6555.3599999999997        521.45999908447266     
          74   16.879999999999999        226.96000000000001        6562.3500000000004        521.45999908447266     
          76   145.37000000000000        83.790000000000006        6545.4399999999996        521.45999908447266     
          77   214.13999999999999        225.05000000000001        6559.5699999999997        521.45999908447266     
          78   62.380000000000003        195.11000000000001        6545.4399999999996        521.45999908447266     
          79   150.97000000000000        133.49000000000001        6566.0900000000001        521.45999908447266     
          80   156.25999999999999        240.19999999999999        6569.5500000000002        521.45999908447266     
          81   128.50999999999999        213.33000000000001        6557.1499999999996        521.45999908447266     
          82   222.56999999999999       0.23999999999999999        6545.4399999999996        521.45999908447266     
          83   137.91000000000000        162.80000000000001        6558.1400000000003        521.45999908447266     
          84   240.59999999999999        68.189999999999998        6569.5500000000002        521.45999908447266     
          85   50.549999999999997        176.00000000000000        6551.4099999999999        521.45999908447266     
          86   27.550000000000001        191.24000000000001        6545.4399999999996        521.45999908447266     
          87   36.509999999999998        233.22999999999999        6560.2500000000000        521.45999908447266     
          88   139.52000000000001        179.94999999999999        6545.4399999999996        521.45999908447266     
          89   171.62000000000000        228.61000000000001        6558.2500000000000        521.45999908447266     
          90   204.31000000000000        222.06999999999999        6563.3299999999999        521.45999908447266     
          91   248.52000000000001        111.91000000000000        6566.1800000000003        521.45999908447266     
          92   55.840000000000003        198.18000000000001        6566.6400000000003        521.45999908447266     
          93   72.450000000000003        122.70999999999999        6545.4399999999996        521.45999908447266     
           1   19.230000000000000        113.80000000000000        6556.6999999999998        556.22399902343750     
           3   39.500000000000000        198.72999999999999        6555.5400000000000        556.22399902343750     
           4   53.369999999999997        19.719999999999999        6558.4200000000001        556.22399902343750     
           5   61.250000000000000        157.15000000000001        6559.7200000000003        556.22399902343750     
           7   73.340000000000003        210.66000000000000        6547.9600000000000        556.22399902343750     
           8   71.060000000000002        135.22000000000000        6545.4399999999996        556.22399902343750     
           9   64.099999999999994        185.02000000000001        6566.5400000000000        556.22399902343750     
          11   74.099999999999994        91.599999999999994        6545.4399999999996        556.22399902343750     
          12   73.489999999999995        134.99000000000001        6562.9499999999998        556.22399902343750     
          13   76.519999999999996        50.009999999999998        6545.4399999999996        556.22399902343750     
          14   85.790000000000006        190.99000000000001        6545.4399999999996        556.22399902343750     
          16   82.459999999999994        163.43000000000001        6545.4399999999996        556.22399902343750     
          17   85.590000000000003        110.14000000000000        6550.2200000000003        556.22399902343750     
          18   123.95000000000000        197.71000000000001        6545.4399999999996        556.22399902343750     
          20   112.06999999999999        36.350000000000001        6545.4399999999996        556.22399902343750     
          21   122.26000000000001       0.23999999999999999        6545.4399999999996        556.22399902343750     
          22   117.81999999999999        70.469999999999999        6545.4399999999996        556.22399902343750     
          24   131.91000000000000        154.88000000000000        6549.4899999999998        556.22399902343750     
          25   124.61000000000000        159.47999999999999        6569.5500000000002        556.22399902343750     
          26   102.42000000000000        187.27000000000001        6545.4399999999996        556.22399902343750     
          27   126.48999999999999        199.44000000000000        6551.5000000000000        556.22399902343750     
          28   130.25999999999999        178.21000000000001        6566.6000000000004        556.22399902343750     
          30   127.18000000000001        219.13999999999999        6556.1400000000003        556.22399902343750     
          32   145.19000000000000        119.29000000000001        6553.1999999999998        556.22399902343750     
          33   132.30000000000001        229.65000000000001        6545.4399999999996        556.22399902343750     
          34   133.12000000000000        185.34000000000000        6564.2200000000003        556.22399902343750     
          35   135.13000000000000        122.50000000000000        6556.7600000000002        556.22399902343750     
          36   140.33000000000001        124.43000000000001        6557.8000000000002        556.22399902343750     
          37   137.71000000000001        95.810000000000002        6566.1700000000001        556.22399902343750     
          38   146.43000000000001        248.52000000000001        6553.3699999999999        556.22399902343750     
          40   139.66000000000000        147.25999999999999        6557.1300000000001        556.22399902343750     
          44   150.78000000000000        158.21000000000001        6545.4399999999996        556.22399902343750     
          45   156.15000000000001        147.91000000000000        6564.4799999999996        556.22399902343750     
          46   155.53999999999999        116.50000000000000        6559.8100000000004        556.22399902343750     
          47   154.21000000000001        72.030000000000001        6545.4399999999996        556.22399902343750     
          48   155.25999999999999        105.48999999999999        6569.5500000000002        556.22399902343750     
          50   163.55000000000001        88.590000000000003        6545.4399999999996        556.22399902343750     
          53   176.99000000000001        217.93000000000001        6550.0000000000000        556.22399902343750     
          54   185.12000000000000        237.47000000000000        6568.6300000000001        556.22399902343750     
          57   205.91999999999999        236.50999999999999        6559.8299999999999        556.22399902343750     
          60   210.65000000000001        136.50000000000000        6562.1199999999999        556.22399902343750     
          65   236.37000000000000        182.97000000000000        6566.6700000000001        556.22399902343750     
          66   222.02000000000001        210.74000000000001        6558.7500000000000        556.22399902343750     
          68   248.52000000000001        172.69000000000000        6560.0200000000004        556.22399902343750     
          70   238.24000000000001        145.53999999999999        6545.4399999999996        556.22399902343750     
          71   248.52000000000001        190.96000000000001        6545.4399999999996        556.22399902343750     
          72   248.52000000000001        190.50999999999999        6555.1499999999996        556.22399902343750     
          74   23.609999999999999        220.41000000000000        6552.1899999999996        556.22399902343750     
          76   143.61000000000001        78.989999999999995        6545.4399999999996        556.22399902343750     
          77   214.81999999999999        225.65000000000001        6559.6400000000003        556.22399902343750     
          78   61.460000000000001        196.38999999999999        6545.4399999999996        556.22399902343750     
          79   150.47000000000000        135.40000000000001        6564.8500000000004        556.22399902343750     
          80   155.65000000000001        240.31000000000000        6569.5500000000002        556.22399902343750     
          81   131.63999999999999        208.19999999999999        6557.7200000000003        556.22399902343750     
          82   222.18000000000001       0.52000000000000002        6545.4399999999996        556.22399902343750     
          83   137.03000000000000        165.47000000000000        6555.1099999999997        556.22399902343750     
          84   241.00000000000000        69.000000000000000        6569.5500000000002        556.22399902343750     
          85   50.729999999999997        173.50000000000000        6558.5000000000000        556.22399902343750     
          86   30.120000000000001        188.97999999999999        6545.4399999999996        556.22399902343750     
          87   36.500000000000000        235.16000000000000        6559.7900000000000        556.22399902343750     
          88   140.74000000000001        182.78999999999999        6545.4399999999996        556.22399902343750     
          89   173.59999999999999        224.91999999999999        6554.1800000000003        556.22399902343750     
          90   204.46000000000001        223.66999999999999        6563.0799999999999        556.22399902343750     
          91   248.52000000000001        110.14000000000000        6563.8999999999996        556.22399902343750     
          92   55.450000000000003        199.40000000000001        6569.5500000000002        556.22399902343750     
          93   72.109999999999999        122.62000000000000        6545.4399999999996        556.22399902343750     
           1   18.920000000000002        116.02000000000000        6557.0600000000004        590.98799896240234     
           4   53.560000000000002        20.699999999999999        6558.1199999999999        590.98799896240234     
           5   64.609999999999999        154.74000000000001        6552.0400000000000        590.98799896240234     
           7   73.109999999999999        213.00000000000000        6547.3599999999997        590.98799896240234     
           9   63.329999999999998        187.96000000000001        6558.3699999999999        590.98799896240234     
          11   74.250000000000000        92.700000000000003        6545.4399999999996        590.98799896240234     
          12   74.750000000000000        142.77000000000001        6563.4399999999996        590.98799896240234     
          13   74.329999999999998        48.149999999999999        6545.4399999999996        590.98799896240234     
          14   84.569999999999993        190.63000000000000        6545.4399999999996        590.98799896240234     
          16   82.120000000000005        163.86000000000001        6545.4399999999996        590.98799896240234     
          17   85.750000000000000        110.31000000000000        6551.3800000000001        590.98799896240234     
          18   123.44000000000000        199.16999999999999        6545.4399999999996        590.98799896240234     
          20   110.06000000000000        39.729999999999997        6545.4399999999996        590.98799896240234     
          21   132.84000000000000        10.880000000000001        6545.4399999999996        590.98799896240234     
          22   118.13000000000000        70.560000000000002        6545.4399999999996        590.98799896240234     
          24   130.24000000000001        162.66999999999999        6551.1199999999999        590.98799896240234     
          25   125.90000000000001        159.75999999999999        6566.3400000000001        590.98799896240234     
          26   101.00000000000000        188.03000000000000        6545.4399999999996        590.98799896240234     
          27   126.42000000000000        199.86000000000001        6551.6700000000001        590.98799896240234     
          28   130.49000000000001        178.06000000000000        6566.4700000000003        590.98799896240234     
          30   125.58000000000000        218.43000000000001        6557.3100000000004        590.98799896240234     
          33   130.88999999999999        223.52000000000001        6545.4399999999996        590.98799896240234     
          34   133.49000000000001        185.47999999999999        6563.4099999999999        590.98799896240234     
          35   135.44000000000000        121.58000000000000        6556.7700000000004        590.98799896240234     
          36   143.93000000000001        119.70000000000000        6555.1700000000001        590.98799896240234     
          37   137.83000000000001        95.120000000000005        6565.6800000000003        590.98799896240234     
          38   156.36000000000001        248.52000000000001        6554.9300000000003        590.98799896240234     
          40   140.00000000000000        149.91000000000000        6554.2500000000000        590.98799896240234     
          44   151.16999999999999        145.66999999999999        6545.4399999999996        590.98799896240234     
          45   154.74000000000001        147.47000000000000        6560.0900000000001        590.98799896240234     
          46   155.15000000000001        117.63000000000000        6560.0100000000002        590.98799896240234     
          47   154.53999999999999        71.709999999999994        6545.4399999999996        590.98799896240234     
          48   155.09999999999999        104.73000000000000        6569.5500000000002        590.98799896240234     
          50   162.97999999999999        89.129999999999995        6545.4399999999996        590.98799896240234     
          53   179.83000000000001        213.66000000000000        6550.9899999999998        590.98799896240234     
          54   179.13000000000000        233.75000000000000        6569.5500000000002        590.98799896240234     
          57   206.50000000000000        235.75000000000000        6559.1999999999998        590.98799896240234     
          60   211.24000000000001        136.49000000000001        6561.9399999999996        590.98799896240234     
          65   240.61000000000001        177.44999999999999        6569.5500000000002        590.98799896240234     
          66   220.72999999999999        212.34000000000000        6558.3400000000001        590.98799896240234     
          68   248.52000000000001        174.16000000000000        6560.3100000000004        590.98799896240234     
          70   236.62000000000000        146.56999999999999        6545.4399999999996        590.98799896240234     
          71   248.52000000000001        190.91999999999999        6545.4399999999996        590.98799896240234     
          72   248.52000000000001        190.90000000000001        6554.7299999999996        590.98799896240234     
          76   141.86000000000001        76.430000000000007        6545.4399999999996        590.98799896240234     
          77   214.66000000000000        225.86000000000001        6559.2399999999998        590.98799896240234     
          78   60.310000000000002        196.47000000000000        6545.4399999999996        590.98799896240234     
          79   149.75000000000000        136.75000000000000        6564.0400000000000        590.98799896240234     
          80   154.96000000000001        246.53999999999999        6568.6999999999998        590.98799896240234     
          81   130.49000000000001        207.28000000000000        6557.8599999999997        590.98799896240234     
          82   220.33000000000001        2.3500000000000001        6545.4399999999996        590.98799896240234     
          83   135.25000000000000        172.75999999999999        6551.5299999999997        590.98799896240234     
          84   241.31999999999999        69.230000000000004        6569.5500000000002        590.98799896240234     
          85   54.380000000000003        169.40000000000001        6557.7700000000004        590.98799896240234     
          86   31.579999999999998        190.81999999999999        6548.8999999999996        590.98799896240234     
          87   36.329999999999998        246.40000000000001        6554.7100000000000        590.98799896240234     
          88   141.41000000000000        185.25999999999999        6545.4399999999996        590.98799896240234     
          89   173.13000000000000        224.50000000000000        6554.1700000000001        590.98799896240234     
          90   203.44999999999999        226.13000000000000        6563.2600000000002        590.98799896240234     
          91   248.52000000000001        109.81000000000000        6562.4499999999998        590.98799896240234     
          92   55.350000000000001        201.59000000000000        6569.5500000000002        590.98799896240234     
          93   72.420000000000002        123.73999999999999        6545.4399999999996        590.98799896240234     
           1   17.180000000000000        114.44000000000000        6560.6199999999999        625.75199890136719     
           7   72.629999999999995        213.24000000000001        6547.5600000000004        625.75199890136719     
           9   63.859999999999999        187.86000000000001        6557.3599999999997        625.75199890136719     
          11   72.540000000000006        91.609999999999999        6545.4399999999996        625.75199890136719     
          12   73.370000000000005        142.63000000000000        6563.4300000000003        625.75199890136719     
          13   74.709999999999994        39.350000000000001        6545.4399999999996        625.75199890136719     
          14   82.920000000000002        190.78999999999999        6545.4399999999996        625.75199890136719     
          16   80.969999999999999        164.06999999999999        6545.4399999999996        625.75199890136719     
          17   83.530000000000001        109.72000000000000        6551.8100000000004        625.75199890136719     
          18   119.79000000000001        205.47000000000000        6545.4399999999996        625.75199890136719     
          20   107.48000000000000        41.609999999999999        6545.4399999999996        625.75199890136719     
          21   131.52000000000001        7.7000000000000002        6545.4399999999996        625.75199890136719     
          22   116.78000000000000        70.239999999999995        6545.4399999999996        625.75199890136719     
          24   129.59999999999999        164.36000000000001        6551.5299999999997        625.75199890136719     
          25   126.41000000000000        162.21000000000001        6561.2500000000000        625.75199890136719     
          26   93.859999999999999        191.19999999999999        6545.4399999999996        625.75199890136719     
          27   126.42000000000000        196.91999999999999        6553.8400000000001        625.75199890136719     
          28   130.47999999999999        178.56999999999999        6566.2600000000002        625.75199890136719     
          30   125.13000000000000        219.16000000000000        6556.2100000000000        625.75199890136719     
          33   130.96000000000001        216.41999999999999        6545.4399999999996        625.75199890136719     
          34   134.72999999999999        185.88999999999999        6557.8199999999997        625.75199890136719     
          35   134.34000000000000        121.09999999999999        6556.7299999999996        625.75199890136719     
          36   144.47999999999999        117.98000000000000        6549.2600000000002        625.75199890136719     
          37   137.78999999999999        94.569999999999993        6564.5200000000004        625.75199890136719     
          38   157.87000000000000        248.52000000000001        6555.6599999999999        625.75199890136719     
          40   139.00999999999999        150.81000000000000        6552.2200000000003        625.75199890136719     
          44   153.84999999999999        137.16999999999999        6545.4399999999996        625.75199890136719     
          45   153.69999999999999        146.55000000000001        6555.4499999999998        625.75199890136719     
          46   152.78000000000000        118.23000000000000        6562.5299999999997        625.75199890136719     
          47   153.50999999999999        71.719999999999999        6545.4399999999996        625.75199890136719     
          48   153.69999999999999        104.58000000000000        6569.5500000000002        625.75199890136719     
          50   162.37000000000000        92.040000000000006        6545.4399999999996        625.75199890136719     
          53   180.63000000000000        213.41999999999999        6552.5699999999997        625.75199890136719     
          54   178.37000000000000        233.38999999999999        6569.5500000000002        625.75199890136719     
          57   205.91000000000000        234.78000000000000        6559.2100000000000        625.75199890136719     
          60   209.88000000000000        136.27000000000001        6561.7500000000000        625.75199890136719     
          65   240.93000000000001        175.18000000000001        6569.5500000000002        625.75199890136719     
          66   214.05000000000001        216.18000000000001        6557.8599999999997        625.75199890136719     
          68   248.52000000000001        168.36000000000001        6559.6199999999999        625.75199890136719     
          70   235.81999999999999        146.44000000000000        6545.4399999999996        625.75199890136719     
          71   248.52000000000001        190.88000000000000        6545.4399999999996        625.75199890136719     
          72   248.52000000000001        191.12000000000000        6556.0500000000002        625.75199890136719     
          77   213.52000000000001        225.31000000000000        6558.6400000000003        625.75199890136719     
          78   58.850000000000001        196.61000000000001        6547.8900000000003        625.75199890136719     
          79   147.63000000000000        138.22000000000000        6564.0799999999999        625.75199890136719     
          80   154.19999999999999        248.52000000000001        6569.5500000000002        625.75199890136719     
          81   129.15000000000001        208.91000000000000        6556.6499999999996        625.75199890136719     
          82   219.33000000000001        4.3099999999999996        6545.4399999999996        625.75199890136719     
          83   134.55000000000001        173.66999999999999        6551.8699999999999        625.75199890136719     
          84   240.49000000000001        70.019999999999996        6569.5500000000002        625.75199890136719     
          86   32.000000000000000        192.84000000000000        6553.0799999999999        625.75199890136719     
          87   35.009999999999998        248.52000000000001        6553.2799999999997        625.75199890136719     
          88   138.84999999999999        194.69999999999999        6545.4399999999996        625.75199890136719     
          89   172.86000000000001        224.84000000000000        6555.0400000000000        625.75199890136719     
          90   201.83000000000001        227.16999999999999        6564.1300000000001        625.75199890136719     
          91   248.52000000000001        107.54000000000001        6561.8900000000003        625.75199890136719     
          92   55.369999999999997        202.97999999999999        6567.1300000000001        625.75199890136719     
          93   71.870000000000005        121.76000000000001        6545.4399999999996        625.75199890136719     
           1   17.989999999999998        113.50000000000000        6563.5200000000004        660.51599884033203     
           7   72.780000000000001        213.81000000000000        6545.4399999999996        660.51599884033203     
           9   65.739999999999995        185.19999999999999        6555.3100000000004        660.51599884033203     
          11   72.849999999999994        90.069999999999993        6545.4399999999996        660.51599884033203     
          12   73.420000000000002        141.83000000000001        6561.2700000000004        660.51599884033203     
          13   76.859999999999999        35.619999999999997        6545.4399999999996        660.51599884033203     
          14   83.799999999999997        190.16999999999999        6545.4399999999996        660.51599884033203     
          16   81.370000000000005        163.90000000000001        6545.4399999999996        660.51599884033203     
          17   83.269999999999996        108.61000000000000        6553.4700000000003        660.51599884033203     
          18   119.68000000000001        205.03999999999999        6545.4399999999996        660.51599884033203     
          20   108.05000000000000        39.850000000000001        6548.4600000000000        660.51599884033203     
          21   132.49000000000001        2.1699999999999999        6550.8699999999999        660.51599884033203     
          22   117.59999999999999        69.180000000000007        6547.9099999999999        660.51599884033203     
          24   130.13000000000000        164.78999999999999        6555.3000000000002        660.51599884033203     
          25   128.88999999999999        162.44000000000000        6560.3599999999997        660.51599884033203     
          27   126.87000000000000        197.08000000000001        6553.9600000000000        660.51599884033203     
          28   132.78000000000000        178.86000000000001        6566.7600000000002        660.51599884033203     
          33   130.81999999999999        214.75000000000000        6545.4399999999996        660.51599884033203     
          34   137.59999999999999        190.71000000000001        6559.6899999999996        660.51599884033203     
          35   135.22000000000000        121.00000000000000        6557.1899999999996        660.51599884033203     
          36   146.93000000000001        116.45999999999999        6545.4399999999996        660.51599884033203     
          37   138.19999999999999        93.939999999999998        6565.6400000000003        660.51599884033203     
          38   158.27000000000001        248.52000000000001        6554.2799999999997        660.51599884033203     
          40   139.55000000000001        149.88000000000000        6553.3599999999997        660.51599884033203     
          44   155.50000000000000        130.00999999999999        6545.4399999999996        660.51599884033203     
          45   155.37000000000000        144.61000000000001        6552.4399999999996        660.51599884033203     
          46   153.53000000000000        117.70000000000000        6563.2700000000004        660.51599884033203     
          47   153.87000000000000        71.379999999999995        6545.4399999999996        660.51599884033203     
          48   154.37000000000000        104.12000000000000        6569.5500000000002        660.51599884033203     
          50   164.08000000000001        92.969999999999999        6545.4399999999996        660.51599884033203     
          53   179.47999999999999        211.49000000000001        6551.0799999999999        660.51599884033203     
          54   178.81000000000000        232.00000000000000        6569.5500000000002        660.51599884033203     
          57   206.41999999999999        235.44999999999999        6559.5400000000000        660.51599884033203     
          60   210.72000000000000        135.88000000000000        6561.0500000000002        660.51599884033203     
          65   242.06000000000000        173.75000000000000        6569.5500000000002        660.51599884033203     
          66   211.59000000000000        217.33000000000001        6557.4399999999996        660.51599884033203     
          70   237.00999999999999        145.27000000000001        6545.4399999999996        660.51599884033203     
          71   248.52000000000001        190.03000000000000        6545.4399999999996        660.51599884033203     
          72   248.52000000000001        190.62000000000000        6555.1800000000003        660.51599884033203     
          78   59.640000000000001        196.61000000000001        6549.1499999999996        660.51599884033203     
          79   148.75999999999999        138.06000000000000        6563.9300000000003        660.51599884033203     
          80   155.24000000000001        248.52000000000001        6569.5500000000002        660.51599884033203     
          82   219.34999999999999        2.8100000000000001        6545.4399999999996        660.51599884033203     
          83   136.88999999999999        177.87000000000000        6553.4200000000001        660.51599884033203     
          84   240.66000000000000        69.150000000000006        6569.5500000000002        660.51599884033203     
          86   29.280000000000001        197.78000000000000        6556.7100000000000        660.51599884033203     
          88   139.34000000000000        195.43000000000001        6545.4399999999996        660.51599884033203     
          89   173.13000000000000        226.49000000000001        6556.2100000000000        660.51599884033203     
          90   199.37000000000000        228.06999999999999        6563.8999999999996        660.51599884033203     
          91   248.52000000000001        102.17000000000000        6562.4399999999996        660.51599884033203     
          92   56.270000000000003        201.99000000000001        6566.7500000000000        660.51599884033203     
          93   72.409999999999997        120.01000000000001        6545.4399999999996        660.51599884033203     
          94  0.23999999999999999        112.70999999999999        5409.3500000000004        0.0000000000000000     
          95  0.23999999999999999        117.20999999999999        5387.5299999999997        0.0000000000000000     
          96   1.9700000000000000        169.91999999999999        5378.7399999999998        0.0000000000000000     
          97   3.1000000000000001        13.949999999999999        5412.1199999999999        0.0000000000000000     
          98   3.0499999999999998        231.30000000000001        5427.3500000000004        0.0000000000000000     
          99   6.0000000000000000        189.44000000000000        5405.2900000000000        0.0000000000000000     
         100   8.9800000000000004        72.109999999999999        5354.5900000000001        0.0000000000000000     
         101   12.190000000000000        230.93000000000001        5421.8800000000001        0.0000000000000000     
         102   15.180000000000000        139.18000000000001        5365.6099999999997        0.0000000000000000     
         103   15.840000000000000        83.120000000000005        5348.9700000000003        0.0000000000000000     
         104   15.760000000000000        106.20999999999999        5404.8299999999999        0.0000000000000000     
         105   15.740000000000000        226.11000000000001        5367.9099999999999        0.0000000000000000     
         106   22.160000000000000        108.44000000000000        5423.9300000000003        0.0000000000000000     
         107   22.309999999999999        156.66000000000000        5390.6300000000001        0.0000000000000000     
         108   22.510000000000002        35.729999999999997        5364.6000000000004        0.0000000000000000     
         109   26.079999999999998        146.44000000000000        5383.8000000000002        0.0000000000000000     
         110   31.719999999999999        51.280000000000001        5348.9700000000003        0.0000000000000000     
         111   32.890000000000001        89.370000000000005        5414.3000000000002        0.0000000000000000     
         112   34.689999999999998        139.55000000000001        5391.4499999999998        0.0000000000000000     
         113   35.899999999999999        131.84999999999999        5415.5900000000001        0.0000000000000000     
         114   40.140000000000001        70.560000000000002        5348.9700000000003        0.0000000000000000     
         115   40.409999999999997        10.630000000000001        5394.3999999999996        0.0000000000000000     
         116   41.600000000000001       0.23999999999999999        5367.7900000000000        0.0000000000000000     
         117   42.090000000000003        94.060000000000002        5416.8500000000004        0.0000000000000000     
         118   42.600000000000001        143.28999999999999        5348.9700000000003        0.0000000000000000     
         119   45.640000000000001        105.76000000000001        5404.5500000000002        0.0000000000000000     
         120   46.850000000000001        110.50000000000000        5421.4700000000003        0.0000000000000000     
         121   58.920000000000002        23.859999999999999        5348.9700000000003        0.0000000000000000     
         122   61.899999999999999        129.59000000000000        5417.7600000000002        0.0000000000000000     
         123   64.700000000000003        8.1600000000000001        5360.2500000000000        0.0000000000000000     
         124   65.099999999999994        165.08000000000001        5409.6700000000001        0.0000000000000000     
         125   67.239999999999995        160.72999999999999        5403.8999999999996        0.0000000000000000     
         126   69.659999999999997        76.000000000000000        5360.9399999999996        0.0000000000000000     
         127   73.510000000000005        45.770000000000003        5356.7200000000003        0.0000000000000000     
         128   71.569999999999993        133.77000000000001        5409.8999999999996        0.0000000000000000     
         129   72.140000000000001        228.34000000000000        5431.5100000000002        0.0000000000000000     
         130   73.489999999999995        121.87000000000000        5403.6899999999996        0.0000000000000000     
         131   79.480000000000004        59.579999999999998        5373.8400000000001        0.0000000000000000     
         132   81.719999999999999        124.23000000000000        5357.4499999999998        0.0000000000000000     
         133   83.040000000000006        84.260000000000005        5366.7700000000004        0.0000000000000000     
         134   85.150000000000006        109.22000000000000        5404.2700000000004        0.0000000000000000     
         135   85.540000000000006        30.690000000000001        5363.9300000000003        0.0000000000000000     
         136   87.030000000000001        10.109999999999999        5435.8900000000003        0.0000000000000000     
         137   87.719999999999999        144.09999999999999        5356.2200000000003        0.0000000000000000     
         138   88.719999999999999        71.299999999999997        5377.4700000000003        0.0000000000000000     
         139   89.719999999999999        144.52000000000001        5423.0799999999999        0.0000000000000000     
         140   90.090000000000003        224.53999999999999        5352.5299999999997        0.0000000000000000     
         141   91.790000000000006        248.52000000000001        5389.7299999999996        0.0000000000000000     
         142   91.939999999999998        134.84000000000000        5409.8800000000001        0.0000000000000000     
         143   92.560000000000002        102.27000000000000        5411.8100000000004        0.0000000000000000     
         144   93.780000000000001        138.80000000000001        5402.5600000000004        0.0000000000000000     
         145   96.120000000000005        80.000000000000000        5374.0400000000000        0.0000000000000000     
         146   102.54000000000001        34.409999999999997        5417.6000000000004        0.0000000000000000     
         147   106.84999999999999        97.049999999999997        5355.5200000000004        0.0000000000000000     
         148   109.86000000000000        63.049999999999997        5401.8500000000004        0.0000000000000000     
         149   113.18000000000001        236.71000000000001        5385.7799999999997        0.0000000000000000     
         150   115.53000000000000        137.03999999999999        5413.2399999999998        0.0000000000000000     
         151   118.95000000000000        94.799999999999997        5361.6099999999997        0.0000000000000000     
         152   121.94000000000000        228.50999999999999        5350.0000000000000        0.0000000000000000     
         153   122.34999999999999        62.729999999999997        5372.6999999999998        0.0000000000000000     
         154   125.40000000000001        47.100000000000001        5359.7100000000000        0.0000000000000000     
         155   127.18000000000001        94.310000000000002        5370.5100000000002        0.0000000000000000     
         156   131.12000000000000        176.25999999999999        5348.9700000000003        0.0000000000000000     
         157   131.96000000000001        133.50999999999999        5417.5799999999999        0.0000000000000000     
         158   132.75999999999999        148.65000000000001        5416.5699999999997        0.0000000000000000     
         159   132.68000000000001        220.58000000000001        5358.3500000000004        0.0000000000000000     
         160   139.12000000000000        233.09000000000000        5351.4300000000003        0.0000000000000000     
         161   143.71000000000001        206.25000000000000        5391.1700000000001        0.0000000000000000     
         162   150.71000000000001        63.049999999999997        5405.1199999999999        0.0000000000000000     
         163   158.34999999999999        39.159999999999997        5389.8299999999999        0.0000000000000000     
         164   162.61000000000001        141.16999999999999        5365.6499999999996        0.0000000000000000     
         165   163.22999999999999        219.19000000000000        5381.7100000000000        0.0000000000000000     
         166   167.53999999999999        36.049999999999997        5404.8699999999999        0.0000000000000000     
         167   169.80000000000001        80.890000000000001        5366.8299999999999        0.0000000000000000     
         168   180.93000000000001        130.66000000000000        5348.9700000000003        0.0000000000000000     
         169   182.93000000000001        112.15000000000001        5356.0900000000001        0.0000000000000000     
         170   184.68000000000001        134.36000000000001        5384.8199999999997        0.0000000000000000     
         171   185.59000000000000        124.23999999999999        5359.0100000000002        0.0000000000000000     
         172   185.97999999999999        5.0899999999999999        5383.1199999999999        0.0000000000000000     
         173   193.09000000000000        237.44999999999999        5384.8000000000002        0.0000000000000000     
         174   206.75999999999999        108.31000000000000        5370.6700000000001        0.0000000000000000     
         175   215.16000000000000        7.6900000000000004        5348.9700000000003        0.0000000000000000     
         176   219.66999999999999        45.399999999999999        5355.4899999999998        0.0000000000000000     
         177   228.34999999999999        211.13000000000000        5358.5600000000004        0.0000000000000000     
         178   228.66999999999999        239.66000000000000        5376.8699999999999        0.0000000000000000     
         179   237.52000000000001        10.539999999999999        5364.0100000000002        0.0000000000000000     
         180   248.52000000000001        41.670000000000002        5365.7200000000003        0.0000000000000000     
          94  0.94999999999999996        113.51000000000001        5408.4700000000003        30.570000000000000     
          95   1.9600000000000000        120.81000000000000        5386.3299999999999        30.570000000000000     
          96   4.5899999999999999        170.88000000000000        5378.1800000000003        30.570000000000000     
          97   3.1600000000000001        11.250000000000000        5417.6300000000001        30.570000000000000     
          98   4.0400000000000000        231.68000000000001        5420.3400000000001        30.570000000000000     
          99   7.1799999999999997        190.05000000000001        5405.4300000000003        30.570000000000000     
         100   8.3399999999999999        72.680000000000007        5354.4300000000003        30.570000000000000     
         101   15.420000000000000        229.88000000000000        5426.3900000000003        30.570000000000000     
         102   16.199999999999999        138.88000000000000        5366.6400000000003        30.570000000000000     
         103   16.050000000000001        83.189999999999998        5348.9700000000003        30.570000000000000     
         104   16.489999999999998        106.77000000000000        5404.6199999999999        30.570000000000000     
         105   10.029999999999999        227.58000000000001        5368.0200000000004        30.570000000000000     
         106   22.550000000000001        108.62000000000000        5424.0500000000002        30.570000000000000     
         107   21.030000000000001        161.34000000000000        5387.1899999999996        30.570000000000000     
         108   22.750000000000000        35.680000000000000        5364.5699999999997        30.570000000000000     
         109   27.090000000000000        145.28000000000000        5383.1800000000003        30.570000000000000     
         110   28.030000000000001        52.450000000000003        5348.9700000000003        30.570000000000000     
         111   39.700000000000003        87.109999999999999        5416.9099999999999        30.570000000000000     
         112   44.289999999999999        133.09000000000000        5393.4799999999996        30.570000000000000     
         113   34.070000000000000        128.56000000000000        5414.8699999999999        30.570000000000000     
         114   38.350000000000001        69.500000000000000        5348.9700000000003        30.570000000000000     
         115   41.450000000000003        10.590000000000000        5394.3999999999996        30.570000000000000     
         116   41.210000000000001       0.23999999999999999        5368.1400000000003        30.570000000000000     
         117   49.840000000000003        97.790000000000006        5421.8699999999999        30.570000000000000     
         118   47.469999999999999        142.47000000000000        5348.9700000000003        30.570000000000000     
         119   47.140000000000001        106.56999999999999        5404.5500000000002        30.570000000000000     
         120   49.329999999999998        108.68000000000001        5422.3100000000004        30.570000000000000     
         121   58.039999999999999        27.399999999999999        5348.9700000000003        30.570000000000000     
         122   65.340000000000003        124.12000000000000        5420.7600000000002        30.570000000000000     
         123   67.930000000000007        8.9600000000000009        5361.1000000000004        30.570000000000000     
         124   67.390000000000001        172.19000000000000        5414.1599999999999        30.570000000000000     
         125   67.459999999999994        159.69999999999999        5402.2700000000004        30.570000000000000     
         126   67.090000000000003        76.010000000000005        5359.3100000000004        30.570000000000000     
         127   76.079999999999998        45.630000000000003        5357.4499999999998        30.570000000000000     
         128   71.569999999999993        136.75000000000000        5410.8100000000004        30.570000000000000     
         129   73.250000000000000        227.83000000000001        5430.2200000000003        30.570000000000000     
         130   76.099999999999994        122.61000000000000        5403.6300000000001        30.570000000000000     
         131   79.540000000000006        59.710000000000001        5373.7100000000000        30.570000000000000     
         132   89.310000000000002        124.58000000000000        5357.0699999999997        30.570000000000000     
         133   81.609999999999999        85.250000000000000        5366.2799999999997        30.570000000000000     
         134   89.730000000000004        113.77000000000000        5405.1300000000001        30.570000000000000     
         135   87.430000000000007        23.670000000000002        5363.1800000000003        30.570000000000000     
         136   88.189999999999998        10.330000000000000        5435.7100000000000        30.570000000000000     
         137   90.500000000000000        146.68000000000001        5356.3199999999997        30.570000000000000     
         138   89.060000000000002        71.469999999999999        5378.3299999999999        30.570000000000000     
         139   91.000000000000000        144.84999999999999        5422.6700000000001        30.570000000000000     
         140   90.519999999999996        218.11000000000001        5354.7700000000004        30.570000000000000     
         141   93.700000000000003        248.52000000000001        5388.8500000000004        30.570000000000000     
         142   95.730000000000004        138.99000000000001        5402.6499999999996        30.570000000000000     
         143   93.980000000000004        102.84999999999999        5412.0299999999997        30.570000000000000     
         144   84.819999999999993        138.46000000000001        5406.6700000000001        30.570000000000000     
         145   90.390000000000001        79.090000000000003        5378.9099999999999        30.570000000000000     
         146   103.40000000000001        35.009999999999998        5417.3599999999997        30.570000000000000     
         147   108.29000000000001        96.579999999999998        5354.4200000000001        30.570000000000000     
         148   103.37000000000000        63.530000000000001        5399.6199999999999        30.570000000000000     
         149   114.55000000000000        236.53999999999999        5384.6300000000001        30.570000000000000     
         150   116.54000000000001        137.33000000000001        5413.8000000000002        30.570000000000000     
         151   120.06999999999999        94.530000000000001        5361.6499999999996        30.570000000000000     
         152   122.28000000000000        227.78000000000000        5348.9700000000003        30.570000000000000     
         153   122.48000000000000        60.170000000000002        5372.1300000000001        30.570000000000000     
         154   126.69000000000000        45.090000000000003        5360.1999999999998        30.570000000000000     
         155   128.52000000000001        93.930000000000007        5370.2299999999996        30.570000000000000     
         156   124.59999999999999        179.22000000000000        5348.9700000000003        30.570000000000000     
         157   133.22000000000000        133.99000000000001        5417.4300000000003        30.570000000000000     
         158   133.77000000000001        149.03000000000000        5417.2799999999997        30.570000000000000     
         159   134.19999999999999        220.47999999999999        5357.6499999999996        30.570000000000000     
         160   140.11000000000001        229.84000000000000        5348.9700000000003        30.570000000000000     
         161   145.59000000000000        205.49000000000001        5389.6700000000001        30.570000000000000     
         162   151.55000000000001        63.649999999999999        5404.6599999999999        30.570000000000000     
         163   159.06999999999999        42.829999999999998        5391.3999999999996        30.570000000000000     
         164   167.81999999999999        138.96000000000001        5368.5200000000004        30.570000000000000     
         165   163.80000000000001        218.36000000000001        5380.1700000000001        30.570000000000000     
         166   166.19000000000000        38.159999999999997        5404.8500000000004        30.570000000000000     
         167   170.84000000000000        80.420000000000002        5367.4399999999996        30.570000000000000     
         168   185.09999999999999        128.69999999999999        5348.9700000000003        30.570000000000000     
         169   185.61000000000001        110.65000000000001        5357.0400000000000        30.570000000000000     
         170   185.36000000000001        131.59000000000000        5382.9799999999996        30.570000000000000     
         171   189.44999999999999        125.79000000000001        5361.0900000000001        30.570000000000000     
         172   186.97999999999999        5.2500000000000000        5382.5100000000002        30.570000000000000     
         173   197.47000000000000        245.53999999999999        5389.0900000000001        30.570000000000000     
         174   207.36000000000001        106.89000000000000        5374.9099999999999        30.570000000000000     
         175   219.33000000000001        8.9700000000000006        5348.9700000000003        30.570000000000000     
         176   221.84000000000000        45.170000000000002        5357.4300000000003        30.570000000000000     
         177   228.84999999999999        211.13999999999999        5358.3599999999997        30.570000000000000     
         178   228.16000000000000        238.38999999999999        5375.0400000000000        30.570000000000000     
         179   238.24000000000001        9.4199999999999999        5366.1300000000001        30.570000000000000     
         180   248.52000000000001        40.570000000000000        5373.8000000000002        30.570000000000000     
         181   7.5199999999999996       0.23999999999999999        5378.3999999999996        30.570000000000000     
         182   18.199999999999999        67.010000000000005        5356.4799999999996        30.570000000000000     
         183   105.41000000000000        112.56999999999999        5430.9200000000001        30.570000000000000     
          94   1.0000000000000000        113.45000000000000        5407.6999999999998        61.140000000000001     
          95   2.9300000000000002        123.28000000000000        5383.7299999999996        61.140000000000001     
          96   8.4399999999999995        172.97999999999999        5377.5900000000001        61.140000000000001     
          97   4.0899999999999999        5.9800000000000004        5414.3599999999997        61.140000000000001     
          98   9.2100000000000009        232.78000000000000        5414.5100000000002        61.140000000000001     
          99   7.8300000000000001        189.90000000000001        5404.7500000000000        61.140000000000001     
         100   8.4900000000000002        72.120000000000005        5354.2799999999997        61.140000000000001     
         101   19.180000000000000        229.63999999999999        5425.5400000000000        61.140000000000001     
         102   16.640000000000001        138.13999999999999        5365.6099999999997        61.140000000000001     
         103   16.350000000000001        82.709999999999994        5348.9700000000003        61.140000000000001     
         104   16.449999999999999        106.68000000000001        5403.7200000000003        61.140000000000001     
         105   8.7500000000000000        226.75000000000000        5367.5900000000001        61.140000000000001     
         106   23.109999999999999        108.42000000000000        5423.8199999999997        61.140000000000001     
         107   20.539999999999999        163.12000000000000        5384.2900000000000        61.140000000000001     
         108   22.910000000000000        35.420000000000002        5364.1099999999997        61.140000000000001     
         109   25.370000000000001        143.21000000000001        5384.0600000000004        61.140000000000001     
         110   25.730000000000000        52.630000000000003        5348.9700000000003        61.140000000000001     
         111   46.770000000000003        86.049999999999997        5419.0799999999999        61.140000000000001     
         112   44.159999999999997        129.91000000000000        5394.8900000000003        61.140000000000001     
         113   32.000000000000000        128.83000000000001        5411.5100000000002        61.140000000000001     
         114   37.460000000000001        69.060000000000002        5348.9700000000003        61.140000000000001     
         115   41.880000000000003        10.789999999999999        5394.2500000000000        61.140000000000001     
         116   42.100000000000001       0.23999999999999999        5368.4200000000001        61.140000000000001     
         117   52.539999999999999        98.439999999999998        5423.0600000000004        61.140000000000001     
         118   48.229999999999997        142.19999999999999        5348.9700000000003        61.140000000000001     
         119   47.460000000000001        106.26000000000001        5404.1599999999999        61.140000000000001     
         120   52.840000000000003        106.19000000000000        5423.2299999999996        61.140000000000001     
         121   55.829999999999998        32.560000000000002        5348.9700000000003        61.140000000000001     
         122   70.829999999999998        119.65000000000001        5422.4399999999996        61.140000000000001     
         123   71.849999999999994        10.029999999999999        5362.4399999999996        61.140000000000001     
         124   68.000000000000000        173.66000000000000        5414.0200000000004        61.140000000000001     
         125   67.650000000000006        159.40000000000001        5401.7799999999997        61.140000000000001     
         126   64.500000000000000        78.400000000000006        5357.1899999999996        61.140000000000001     
         127   73.859999999999999        50.130000000000003        5357.3999999999996        61.140000000000001     
         128   71.260000000000005        136.36000000000001        5408.1599999999999        61.140000000000001     
         129   74.900000000000006        227.77000000000001        5429.8599999999997        61.140000000000001     
         130   76.010000000000005        122.33000000000000        5402.9499999999998        61.140000000000001     
         131   78.939999999999998        58.899999999999999        5374.6099999999997        61.140000000000001     
         132   93.900000000000006        126.56999999999999        5356.8999999999996        61.140000000000001     
         133   77.129999999999995        88.629999999999995        5366.5000000000000        61.140000000000001     
         134   90.340000000000003        112.97000000000000        5404.8400000000001        61.140000000000001     
         135   93.969999999999999        22.149999999999999        5363.2600000000002        61.140000000000001     
         136   88.890000000000001        10.320000000000000        5435.3900000000003        61.140000000000001     
         137   83.180000000000007        151.75999999999999        5356.5799999999999        61.140000000000001     
         138   89.109999999999999        71.310000000000002        5379.0299999999997        61.140000000000001     
         139   92.109999999999999        144.03999999999999        5422.0000000000000        61.140000000000001     
         140   92.000000000000000        213.16999999999999        5354.9700000000003        61.140000000000001     
         141   95.060000000000002        248.52000000000001        5387.7900000000000        61.140000000000001     
         142   102.31000000000000        146.34999999999999        5402.2600000000002        61.140000000000001     
         143   95.549999999999997        103.11000000000000        5411.5699999999997        61.140000000000001     
         144   70.060000000000002        142.41000000000000        5417.6899999999996        61.140000000000001     
         145   89.349999999999994        78.000000000000000        5381.5299999999997        61.140000000000001     
         146   104.31999999999999        34.850000000000001        5416.7900000000000        61.140000000000001     
         147   108.66000000000000        96.670000000000002        5354.2500000000000        61.140000000000001     
         148   99.709999999999994        62.840000000000003        5398.6099999999997        61.140000000000001     
         149   114.95000000000000        236.99000000000001        5384.4499999999998        61.140000000000001     
         150   117.38000000000000        137.56999999999999        5412.6700000000001        61.140000000000001     
         151   120.31000000000000        94.840000000000003        5361.3400000000001        61.140000000000001     
         152   123.64000000000000        228.18000000000001        5348.9700000000003        61.140000000000001     
         153   120.06000000000000        60.770000000000003        5371.2700000000004        61.140000000000001     
         154   128.13000000000000        41.710000000000001        5359.9600000000000        61.140000000000001     
         155   128.77000000000001        94.069999999999993        5369.8699999999999        61.140000000000001     
         156   119.89000000000000        183.80000000000001        5348.9700000000003        61.140000000000001     
         157   133.81000000000000        133.38999999999999        5416.5600000000004        61.140000000000001     
         158   134.84999999999999        148.16999999999999        5416.6700000000001        61.140000000000001     
         159   135.53999999999999        221.59999999999999        5356.5600000000004        61.140000000000001     
         160   138.66000000000000        225.97000000000000        5351.0299999999997        61.140000000000001     
         161   145.56000000000000        205.91000000000000        5389.0500000000002        61.140000000000001     
         162   151.99000000000001        63.450000000000003        5404.1300000000001        61.140000000000001     
         163   163.77000000000001        43.820000000000000        5394.1800000000003        61.140000000000001     
         164   173.09999999999999        142.50000000000000        5372.1300000000001        61.140000000000001     
         165   164.87000000000000        218.91000000000000        5380.1599999999999        61.140000000000001     
         166   160.96000000000001        38.780000000000001        5403.6899999999996        61.140000000000001     
         167   171.08000000000001        80.469999999999999        5366.8599999999997        61.140000000000001     
         168   185.96000000000001        129.69999999999999        5348.9700000000003        61.140000000000001     
         169   184.50999999999999        110.75000000000000        5356.5500000000002        61.140000000000001     
         170   186.47999999999999        131.74000000000001        5383.5000000000000        61.140000000000001     
         171   188.72000000000000        129.41999999999999        5362.8800000000001        61.140000000000001     
         172   187.66000000000000        5.4400000000000004        5382.6099999999997        61.140000000000001     
         173   200.13000000000000        248.52000000000001        5393.0799999999999        61.140000000000001     
         174   207.06999999999999        105.06999999999999        5376.8900000000003        61.140000000000001     
         175   221.52000000000001        9.5299999999999994        5348.9700000000003        61.140000000000001     
         176   224.16000000000000        41.009999999999998        5358.8100000000004        61.140000000000001     
         177   229.41999999999999        210.63999999999999        5357.8999999999996        61.140000000000001     
         178   226.46000000000001        231.63000000000000        5374.0799999999999        61.140000000000001     
         179   236.93000000000001        5.4299999999999997        5368.4700000000003        61.140000000000001     
         180   248.52000000000001        41.359999999999999        5370.7200000000003        61.140000000000001     
         181   7.4000000000000004       0.23999999999999999        5376.5799999999999        61.140000000000001     
         182   18.260000000000002        66.719999999999999        5357.1800000000003        61.140000000000001     
         183   101.42000000000000        112.54000000000001        5428.8500000000004        61.140000000000001     
         184   31.789999999999999        99.359999999999999        5409.0200000000004        61.140000000000001     
         185   31.710000000000001        155.78999999999999        5394.1599999999999        61.140000000000001     
         186   71.620000000000005        13.039999999999999        5414.4300000000003        61.140000000000001     
          94  0.23999999999999999        111.95999999999999        5409.2799999999997        91.710000000000008     
          95   4.1600000000000001        125.04000000000001        5382.1700000000001        91.710000000000008     
          96   10.510000000000000        171.46000000000001        5377.4200000000001        91.710000000000008     
          97   8.5600000000000005        4.3399999999999999        5411.8800000000001        91.710000000000008     
          98   12.789999999999999        232.33000000000001        5412.3100000000004        91.710000000000008     
          99   8.8699999999999992        189.30000000000001        5405.2799999999997        91.710000000000008     
         100   7.9100000000000001        71.370000000000005        5354.1999999999998        91.710000000000008     
         101   19.600000000000001        229.94000000000000        5426.2500000000000        91.710000000000008     
         102   18.050000000000001        135.78999999999999        5365.0400000000000        91.710000000000008     
         103   16.340000000000000        81.810000000000002        5348.9700000000003        91.710000000000008     
         104   18.340000000000000        106.90000000000001        5403.1999999999998        91.710000000000008     
         105   5.7000000000000002        228.19000000000000        5368.2399999999998        91.710000000000008     
         106   23.730000000000000        107.95999999999999        5424.0500000000002        91.710000000000008     
         107   20.340000000000000        163.63999999999999        5379.2799999999997        91.710000000000008     
         108   23.190000000000001        35.329999999999998        5364.2299999999996        91.710000000000008     
         109   22.739999999999998        139.80000000000001        5380.8500000000004        91.710000000000008     
         110   22.890000000000001        52.689999999999998        5348.9700000000003        91.710000000000008     
         111   50.950000000000003        86.290000000000006        5421.5500000000002        91.710000000000008     
         112   41.960000000000001        121.72000000000000        5399.3299999999999        91.710000000000008     
         113   31.739999999999998        134.09999999999999        5406.9399999999996        91.710000000000008     
         114   34.780000000000001        69.060000000000002        5348.9700000000003        91.710000000000008     
         115   42.259999999999998        10.520000000000000        5394.5500000000002        91.710000000000008     
         116   49.229999999999997        4.0400000000000000        5366.6700000000001        91.710000000000008     
         117   59.399999999999999        100.09999999999999        5424.5699999999997        91.710000000000008     
         118   49.409999999999997        141.90000000000001        5348.9700000000003        91.710000000000008     
         119   49.000000000000000        105.70999999999999        5404.5699999999997        91.710000000000008     
         120   63.079999999999998        113.92000000000000        5410.4700000000003        91.710000000000008     
         121   61.140000000000001        37.530000000000001        5348.9700000000003        91.710000000000008     
         122   75.680000000000007        117.81000000000000        5423.5600000000004        91.710000000000008     
         123   75.150000000000006        10.779999999999999        5362.4600000000000        91.710000000000008     
         124   68.920000000000002        175.02000000000001        5414.4200000000001        91.710000000000008     
         125   68.069999999999993        158.50000000000000        5402.0900000000001        91.710000000000008     
         126   62.829999999999998        79.069999999999993        5356.7900000000000        91.710000000000008     
         127   68.480000000000004        55.780000000000001        5356.1800000000003        91.710000000000008     
         128   70.439999999999998        134.80000000000001        5407.0299999999997        91.710000000000008     
         129   76.090000000000003        226.94999999999999        5430.2399999999998        91.710000000000008     
         130   79.329999999999998        121.02000000000000        5401.0600000000004        91.710000000000008     
         131   79.530000000000001        58.000000000000000        5375.8100000000004        91.710000000000008     
         132   96.530000000000001        128.08000000000001        5355.9799999999996        91.710000000000008     
         133   72.109999999999999        88.829999999999998        5365.2600000000002        91.710000000000008     
         134   101.73999999999999        115.97000000000000        5407.6099999999997        91.710000000000008     
         135   98.030000000000001        20.070000000000000        5364.3100000000004        91.710000000000008     
         136   88.989999999999995        9.8200000000000003        5435.2399999999998        91.710000000000008     
         137   77.989999999999995        155.53999999999999        5357.2200000000003        91.710000000000008     
         138   89.180000000000007        72.379999999999995        5379.3299999999999        91.710000000000008     
         139   92.209999999999994        143.71000000000001        5422.2200000000003        91.710000000000008     
         140   93.609999999999999        209.66000000000000        5354.2100000000000        91.710000000000008     
         141   99.760000000000005        248.52000000000001        5388.6800000000003        91.710000000000008     
         142   103.29000000000001        152.37000000000000        5401.3299999999999        91.710000000000008     
         143   95.930000000000007        100.94000000000000        5411.8100000000004        91.710000000000008     
         144   70.239999999999995        140.55000000000001        5418.2100000000000        91.710000000000008     
         145   91.040000000000006        76.489999999999995        5382.3100000000004        91.710000000000008     
         146   104.56999999999999        34.500000000000000        5417.2799999999997        91.710000000000008     
         147   108.14000000000000        95.790000000000006        5354.5200000000004        91.710000000000008     
         148   94.129999999999995        58.340000000000003        5396.6400000000003        91.710000000000008     
         149   115.17000000000000        236.38000000000000        5384.7200000000003        91.710000000000008     
         150   115.09000000000000        136.06999999999999        5412.5000000000000        91.710000000000008     
         151   119.95999999999999        94.219999999999999        5361.1899999999996        91.710000000000008     
         152   124.68000000000001        228.36000000000001        5348.9700000000003        91.710000000000008     
         153   123.25000000000000        55.829999999999998        5370.4799999999996        91.710000000000008     
         154   128.75999999999999        38.170000000000002        5359.1400000000003        91.710000000000008     
         155   128.47999999999999        93.829999999999998        5369.7299999999996        91.710000000000008     
         156   113.34999999999999        186.77000000000001        5348.9700000000003        91.710000000000008     
         157   132.62000000000000        132.52000000000001        5417.0299999999997        91.710000000000008     
         158   132.41999999999999        148.22999999999999        5417.1999999999998        91.710000000000008     
         159   135.63999999999999        221.72999999999999        5355.5799999999999        91.710000000000008     
         160   143.22999999999999        227.97999999999999        5356.3599999999997        91.710000000000008     
         161   145.74000000000001        204.94999999999999        5388.7600000000002        91.710000000000008     
         162   153.84999999999999        63.070000000000000        5404.7200000000003        91.710000000000008     
         163   168.30000000000001        44.119999999999997        5395.9600000000000        91.710000000000008     
         164   177.99000000000001        142.66999999999999        5375.8199999999997        91.710000000000008     
         165   163.28999999999999        218.31999999999999        5379.1899999999996        91.710000000000008     
         166   157.18000000000001        42.420000000000002        5404.3500000000004        91.710000000000008     
         167   171.18000000000001        80.560000000000002        5366.2200000000003        91.710000000000008     
         168   185.75000000000000        129.28999999999999        5348.9700000000003        91.710000000000008     
         169   184.30000000000001        111.73999999999999        5355.1099999999997        91.710000000000008     
         170   177.94000000000000        134.06999999999999        5381.8299999999999        91.710000000000008     
         171   185.15000000000001        132.28999999999999        5364.6000000000004        91.710000000000008     
         172   187.94999999999999        4.8600000000000003        5382.2200000000003        91.710000000000008     
         173   202.00000000000000        248.52000000000001        5393.6999999999998        91.710000000000008     
         174   208.41999999999999        103.69000000000000        5376.8199999999997        91.710000000000008     
         175   222.22999999999999        9.9600000000000009        5348.9700000000003        91.710000000000008     
         176   226.03999999999999        36.960000000000001        5359.6000000000004        91.710000000000008     
         177   229.44000000000000        209.96000000000001        5357.2600000000002        91.710000000000008     
         178   226.41000000000000        230.11000000000001        5373.6899999999996        91.710000000000008     
         179   240.24000000000001        3.3500000000000001        5371.8599999999997        91.710000000000008     
         180   242.46000000000001        38.329999999999998        5363.4399999999996        91.710000000000008     
         181   6.9000000000000004       0.23999999999999999        5375.6999999999998        91.710000000000008     
         182   16.940000000000001        65.890000000000001        5358.2500000000000        91.710000000000008     
         183   95.180000000000007        112.98999999999999        5426.4899999999998        91.710000000000008     
         184   29.430000000000000        99.769999999999996        5410.8199999999997        91.710000000000008     
         185   28.430000000000000        154.97999999999999        5393.3900000000003        91.710000000000008     
         186   70.200000000000003        12.680000000000000        5414.4499999999998        91.710000000000008     
         187  0.23999999999999999        153.22000000000000        5373.5799999999999        91.710000000000008     
         188   65.129999999999995        241.41000000000000        5348.9700000000003        91.710000000000008     
         189   83.060000000000002        121.06999999999999        5424.2900000000000        91.710000000000008     
         190   109.23000000000000        51.430000000000000        5371.0900000000001        91.710000000000008     
         191   131.19000000000000        33.920000000000002        5378.0299999999997        91.710000000000008     
         192   132.61000000000001        217.93000000000001        5350.9899999999998        91.710000000000008     
         193   133.50999999999999        104.73999999999999        5394.4499999999998        91.710000000000008     
         194   165.72999999999999        240.16000000000000        5387.8400000000001        91.710000000000008     
         195   186.31999999999999        131.63000000000000        5383.8400000000001        91.710000000000008     
         196   209.44000000000000        248.52000000000001        5371.3599999999997        91.710000000000008     
          94  0.23999999999999999        105.34000000000000        5409.9899999999998        122.28000000000000     
          95   7.0700000000000003        127.20000000000000        5382.5500000000002        122.28000000000000     
          96   10.770000000000000        172.37000000000000        5378.2500000000000        122.28000000000000     
          97   12.710000000000001        4.6100000000000003        5409.5100000000002        122.28000000000000     
          98   12.060000000000000        231.25000000000000        5406.9799999999996        122.28000000000000     
          99   8.6500000000000004        189.16999999999999        5404.8500000000004        122.28000000000000     
         100   7.8899999999999997        71.920000000000002        5354.1499999999996        122.28000000000000     
         101   15.260000000000000        228.93000000000001        5424.8599999999997        122.28000000000000     
         102   19.340000000000000        133.47000000000000        5363.8500000000004        122.28000000000000     
         103   15.910000000000000        81.980000000000004        5348.9700000000003        122.28000000000000     
         104   17.420000000000002        106.90000000000001        5402.2700000000004        122.28000000000000     
         105   4.6100000000000003        230.63999999999999        5369.6400000000003        122.28000000000000     
         106   24.250000000000000        107.29000000000001        5423.7299999999996        122.28000000000000     
         107   21.059999999999999        163.13000000000000        5377.9799999999996        122.28000000000000     
         108   23.109999999999999        35.000000000000000        5364.0400000000000        122.28000000000000     
         109   23.140000000000001        142.09999999999999        5379.1199999999999        122.28000000000000     
         110   16.660000000000000        53.880000000000003        5348.9700000000003        122.28000000000000     
         111   54.420000000000002        86.150000000000006        5421.7200000000003        122.28000000000000     
         112   38.689999999999998        118.30000000000000        5400.3999999999996        122.28000000000000     
         113   29.050000000000001        133.88999999999999        5402.4200000000001        122.28000000000000     
         114   34.270000000000003        70.250000000000000        5348.9700000000003        122.28000000000000     
         115   42.289999999999999        10.070000000000000        5394.0900000000001        122.28000000000000     
         116   57.020000000000003        5.5000000000000000        5368.8199999999997        122.28000000000000     
         117   61.799999999999997        103.84999999999999        5422.9499999999998        122.28000000000000     
         118   50.340000000000003        141.75000000000000        5348.9700000000003        122.28000000000000     
         119   48.890000000000001        105.47000000000000        5404.4799999999996        122.28000000000000     
         120   63.380000000000003        113.59000000000000        5410.3999999999996        122.28000000000000     
         121   65.000000000000000        40.280000000000001        5348.9700000000003        122.28000000000000     
         122   76.650000000000006        118.68000000000001        5422.3299999999999        122.28000000000000     
         123   76.799999999999997        9.5600000000000005        5362.8500000000004        122.28000000000000     
         124   68.659999999999997        173.84999999999999        5415.6800000000003        122.28000000000000     
         125   66.959999999999994        157.75999999999999        5400.8400000000001        122.28000000000000     
         126   60.430000000000000        82.109999999999999        5356.0699999999997        122.28000000000000     
         127   65.349999999999994        56.560000000000002        5354.2399999999998        122.28000000000000     
         128   66.280000000000001        134.97999999999999        5404.2900000000000        122.28000000000000     
         129   75.219999999999999        227.03000000000000        5429.0699999999997        122.28000000000000     
         130   78.969999999999999        120.52000000000000        5399.7399999999998        122.28000000000000     
         131   77.760000000000005        57.399999999999999        5375.1899999999996        122.28000000000000     
         132   96.920000000000002        131.31999999999999        5355.5900000000001        122.28000000000000     
         133   69.900000000000006        89.260000000000005        5364.1800000000003        122.28000000000000     
         134   104.81999999999999        117.92000000000000        5406.7600000000002        122.28000000000000     
         135   102.20000000000000        17.489999999999998        5367.2399999999998        122.28000000000000     
         136   88.680000000000007        9.5099999999999998        5434.5799999999999        122.28000000000000     
         137   76.370000000000005        156.41999999999999        5357.3299999999999        122.28000000000000     
         138   85.359999999999999        71.700000000000003        5374.4899999999998        122.28000000000000     
         139   91.730000000000004        142.52000000000001        5421.4700000000003        122.28000000000000     
         140   96.049999999999997        203.47999999999999        5354.4700000000003        122.28000000000000     
         141   101.84000000000000        248.52000000000001        5387.2299999999996        122.28000000000000     
         142   102.87000000000000        154.62000000000000        5400.9899999999998        122.28000000000000     
         143   97.010000000000005        100.41000000000000        5412.3900000000003        122.28000000000000     
         144   66.859999999999999        139.75000000000000        5415.1800000000003        122.28000000000000     
         145   96.439999999999998        78.069999999999993        5381.3500000000004        122.28000000000000     
         146   104.36000000000000        33.630000000000003        5416.5100000000002        122.28000000000000     
         147   108.27000000000000        95.420000000000002        5354.5600000000004        122.28000000000000     
         148   92.560000000000002        56.689999999999998        5395.2399999999998        122.28000000000000     
         149   115.56999999999999        236.25000000000000        5384.4700000000003        122.28000000000000     
         150   114.28000000000000        134.66000000000000        5412.6300000000001        122.28000000000000     
         151   120.13000000000000        93.700000000000003        5361.0299999999997        122.28000000000000     
         152   125.95000000000000        227.59999999999999        5348.9700000000003        122.28000000000000     
         153   123.91000000000000        50.189999999999998        5370.5100000000002        122.28000000000000     
         154   131.22000000000000        37.939999999999998        5358.9099999999999        122.28000000000000     
         155   128.63999999999999        93.329999999999998        5369.5200000000004        122.28000000000000     
         156   105.01000000000001        193.03999999999999        5348.9700000000003        122.28000000000000     
         157   131.96000000000001        131.69999999999999        5416.8000000000002        122.28000000000000     
         158   130.75999999999999        147.62000000000000        5416.2600000000002        122.28000000000000     
         159   135.66000000000000        220.75000000000000        5356.6099999999997        122.28000000000000     
         160   148.53000000000000        231.12000000000000        5358.8500000000004        122.28000000000000     
         161   145.24000000000001        204.86000000000001        5388.5299999999997        122.28000000000000     
         162   153.59000000000000        62.259999999999998        5404.2100000000000        122.28000000000000     
         163   171.37000000000000        43.689999999999998        5396.6800000000003        122.28000000000000     
         164   180.19999999999999        142.34999999999999        5379.4399999999996        122.28000000000000     
         165   163.78000000000000        218.28000000000000        5379.3900000000003        122.28000000000000     
         166   157.99000000000001        44.460000000000001        5404.9799999999996        122.28000000000000     
         167   171.33000000000001        79.879999999999995        5365.8599999999997        122.28000000000000     
         168   193.81999999999999        126.78000000000000        5348.9700000000003        122.28000000000000     
         169   183.55000000000001        112.12000000000000        5353.8000000000002        122.28000000000000     
         170   175.52000000000001        133.27000000000001        5380.9399999999996        122.28000000000000     
         171   183.31999999999999        133.91999999999999        5366.1599999999999        122.28000000000000     
         172   187.94999999999999        4.1799999999999997        5382.3199999999997        122.28000000000000     
         173   201.38999999999999        247.28000000000000        5393.1099999999997        122.28000000000000     
         174   209.80000000000001        103.45000000000000        5377.7700000000004        122.28000000000000     
         175   222.41000000000000        11.539999999999999        5348.9700000000003        122.28000000000000     
         176   228.15000000000001        34.539999999999999        5361.4499999999998        122.28000000000000     
         177   229.72000000000000        210.13000000000000        5357.1999999999998        122.28000000000000     
         178   221.65000000000001        229.65000000000001        5374.2600000000002        122.28000000000000     
         179   242.40000000000001        1.3200000000000001        5372.9899999999998        122.28000000000000     
         180   238.47000000000000        35.890000000000001        5359.4799999999996        122.28000000000000     
         181   5.6799999999999997        2.7200000000000002        5374.7100000000000        122.28000000000000     
         182   17.489999999999998        65.650000000000006        5358.3900000000003        122.28000000000000     
         183   95.379999999999995        110.76000000000001        5423.2900000000000        122.28000000000000     
         184   24.609999999999999        106.27000000000000        5401.1199999999999        122.28000000000000     
         185   24.760000000000002        152.28000000000000        5392.0500000000002        122.28000000000000     
         186   68.939999999999998        11.980000000000000        5413.5900000000001        122.28000000000000     
         187  0.23999999999999999        152.71000000000001        5374.3400000000001        122.28000000000000     
         188   66.790000000000006        240.78999999999999        5348.9700000000003        122.28000000000000     
         189   79.299999999999997        132.90000000000001        5407.5299999999997        122.28000000000000     
         190   104.75000000000000        58.430000000000000        5354.7600000000002        122.28000000000000     
         191   126.72000000000000        32.560000000000002        5383.6000000000004        122.28000000000000     
         192   127.20999999999999        213.97000000000000        5354.0200000000004        122.28000000000000     
         193   133.41999999999999        104.19000000000000        5393.9200000000001        122.28000000000000     
         194   164.66000000000000        246.83000000000001        5383.9700000000003        122.28000000000000     
         195   171.09999999999999        122.48999999999999        5372.7799999999997        122.28000000000000     
         196   208.25999999999999        248.52000000000001        5370.4700000000003        122.28000000000000     
         197   85.209999999999994        142.22999999999999        5355.3699999999999        122.28000000000000     
          94  0.23999999999999999        107.06999999999999        5410.9399999999996        152.84999999999999     
          95   8.9800000000000004        129.47000000000000        5382.3400000000001        152.84999999999999     
          96   10.090000000000000        173.43000000000001        5377.7200000000003        152.84999999999999     
          97   13.369999999999999        5.2300000000000004        5408.7200000000003        152.84999999999999     
          98   16.649999999999999        237.27000000000001        5402.2799999999997        152.84999999999999     
          99   8.9399999999999995        189.25000000000000        5405.1499999999996        152.84999999999999     
         100   7.0599999999999996        72.400000000000006        5353.9099999999999        152.84999999999999     
         101   13.750000000000000        229.88999999999999        5425.2399999999998        152.84999999999999     
         102   22.399999999999999        132.66999999999999        5361.2200000000003        152.84999999999999     
         103   14.720000000000001        82.129999999999995        5348.9700000000003        152.84999999999999     
         104   18.210000000000001        106.30000000000000        5402.4700000000003        152.84999999999999     
         105   2.9800000000000000        232.84999999999999        5370.1199999999999        152.84999999999999     
         106   24.359999999999999        106.97000000000000        5422.5900000000001        152.84999999999999     
         107   18.390000000000001        163.16000000000000        5376.6700000000001        152.84999999999999     
         108   22.649999999999999        35.310000000000002        5363.8000000000002        152.84999999999999     
         109   21.620000000000001        142.84999999999999        5377.1300000000001        152.84999999999999     
         110   14.070000000000000        54.259999999999998        5348.9700000000003        152.84999999999999     
         111   56.329999999999998        87.109999999999999        5421.2600000000002        152.84999999999999     
         112   39.450000000000003        119.34000000000000        5400.2600000000002        152.84999999999999     
         113   28.739999999999998        137.77000000000001        5400.7799999999997        152.84999999999999     
         114   30.500000000000000        71.519999999999996        5348.9700000000003        152.84999999999999     
         115   42.549999999999997        9.8000000000000007        5393.8800000000001        152.84999999999999     
         116   58.020000000000003        6.5800000000000001        5365.1199999999999        152.84999999999999     
         117   63.719999999999999        105.36000000000000        5423.8699999999999        152.84999999999999     
         118   51.869999999999997        141.99000000000001        5348.9700000000003        152.84999999999999     
         119   48.950000000000003        105.36000000000000        5404.6700000000001        152.84999999999999     
         120   63.049999999999997        114.01000000000001        5410.5299999999997        152.84999999999999     
         121   66.760000000000005        44.890000000000001        5348.9700000000003        152.84999999999999     
         122   81.909999999999997        122.84000000000000        5429.9499999999998        152.84999999999999     
         123   84.849999999999994        5.4800000000000004        5363.4899999999998        152.84999999999999     
         124   69.719999999999999        176.50000000000000        5417.1999999999998        152.84999999999999     
         125   66.560000000000002        157.38999999999999        5399.4499999999998        152.84999999999999     
         126   58.890000000000001        83.379999999999995        5355.1300000000001        152.84999999999999     
         127   62.219999999999999        57.939999999999998        5354.9399999999996        152.84999999999999     
         128   65.000000000000000        137.97999999999999        5401.5100000000002        152.84999999999999     
         129   73.859999999999999        227.46000000000001        5430.3999999999996        152.84999999999999     
         130   78.030000000000001        120.54000000000001        5400.4700000000003        152.84999999999999     
         131   75.730000000000004        57.439999999999998        5374.0500000000002        152.84999999999999     
         132   96.000000000000000        132.37000000000000        5354.8299999999999        152.84999999999999     
         133   68.620000000000005        93.569999999999993        5364.8599999999997        152.84999999999999     
         134   110.12000000000000        119.87000000000000        5406.1099999999997        152.84999999999999     
         135   101.79000000000001        18.170000000000002        5366.1899999999996        152.84999999999999     
         136   89.269999999999996        9.3499999999999996        5434.6700000000001        152.84999999999999     
         137   74.849999999999994        157.68000000000001        5356.7200000000003        152.84999999999999     
         138   85.159999999999997        71.230000000000004        5373.2600000000002        152.84999999999999     
         139   91.859999999999999        143.96000000000001        5420.9600000000000        152.84999999999999     
         140   98.329999999999998        201.80000000000001        5353.5299999999997        152.84999999999999     
         141   102.76000000000001        248.52000000000001        5386.5600000000004        152.84999999999999     
         142   98.840000000000003        156.34000000000000        5403.9700000000003        152.84999999999999     
         143   99.769999999999996        101.53000000000000        5413.6800000000003        152.84999999999999     
         144   60.840000000000003        137.27000000000001        5411.1300000000001        152.84999999999999     
         145   100.95999999999999        78.640000000000001        5381.6599999999999        152.84999999999999     
         146   105.26000000000001        33.619999999999997        5416.7200000000003        152.84999999999999     
         147   107.58000000000000        95.349999999999994        5353.9399999999996        152.84999999999999     
         148   92.379999999999995        56.159999999999997        5395.1300000000001        152.84999999999999     
         149   115.09999999999999        235.69999999999999        5384.0500000000002        152.84999999999999     
         150   114.03000000000000        134.66999999999999        5412.3500000000004        152.84999999999999     
         151   120.09999999999999        93.500000000000000        5360.3400000000001        152.84999999999999     
         152   126.79000000000001        227.47000000000000        5348.9700000000003        152.84999999999999     
         153   122.30000000000000        46.899999999999999        5371.1800000000003        152.84999999999999     
         154   136.00000000000000        37.460000000000001        5357.2299999999996        152.84999999999999     
         155   128.94000000000000        93.159999999999997        5369.1000000000004        152.84999999999999     
         156   101.64000000000000        196.96000000000001        5348.9700000000003        152.84999999999999     
         157   132.13000000000000        130.99000000000001        5416.6800000000003        152.84999999999999     
         158   132.31999999999999        148.65000000000001        5414.8199999999997        152.84999999999999     
         159   135.84999999999999        220.40000000000001        5356.0600000000004        152.84999999999999     
         160   153.21000000000001        231.66000000000000        5360.7399999999998        152.84999999999999     
         161   145.02000000000001        204.68000000000001        5388.3100000000004        152.84999999999999     
         162   152.80000000000001        61.829999999999998        5403.9799999999996        152.84999999999999     
         163   175.22000000000000        47.770000000000003        5393.6899999999996        152.84999999999999     
         164   182.28999999999999        140.81999999999999        5381.5400000000000        152.84999999999999     
         165   164.97999999999999        217.50000000000000        5379.5299999999997        152.84999999999999     
         166   160.25999999999999        46.119999999999997        5406.5500000000002        152.84999999999999     
         167   171.62000000000000        79.530000000000001        5365.6599999999999        152.84999999999999     
         168   195.34000000000000        125.67000000000000        5348.9700000000003        152.84999999999999     
         169   183.13000000000000        112.22000000000000        5351.9300000000003        152.84999999999999     
         170   171.00000000000000        132.18000000000001        5379.5699999999997        152.84999999999999     
         171   182.25999999999999        135.96000000000001        5368.2200000000003        152.84999999999999     
         172   188.08000000000001        3.8799999999999999        5381.6899999999996        152.84999999999999     
         173   198.44000000000000        244.80000000000001        5389.7600000000002        152.84999999999999     
         174   212.50000000000000        104.54000000000001        5381.0500000000002        152.84999999999999     
         175   224.59999999999999        14.050000000000001        5351.5299999999997        152.84999999999999     
         176   229.28000000000000        31.140000000000001        5362.4399999999996        152.84999999999999     
         177   229.68000000000001        209.69000000000000        5356.5699999999997        152.84999999999999     
         178   219.59999999999999        229.99000000000001        5372.6899999999996        152.84999999999999     
         179   245.55000000000001        1.1899999999999999        5373.7799999999997        152.84999999999999     
         180   236.38999999999999        37.810000000000002        5355.8000000000002        152.84999999999999     
         181   2.4399999999999999        6.0400000000000000        5373.3400000000001        152.84999999999999     
         182   17.489999999999998        65.670000000000002        5358.3999999999996        152.84999999999999     
         183   88.370000000000005        119.88000000000000        5422.9399999999996        152.84999999999999     
         184   15.460000000000001        112.23000000000000        5397.5000000000000        152.84999999999999     
         185   19.000000000000000        149.91999999999999        5390.1000000000004        152.84999999999999     
         186   68.489999999999995        10.740000000000000        5413.6499999999996        152.84999999999999     
         187   2.7300000000000000        150.75000000000000        5373.0299999999997        152.84999999999999     
         188   67.170000000000002        240.31999999999999        5348.9700000000003        152.84999999999999     
         189   81.569999999999993        135.63000000000000        5406.0600000000004        152.84999999999999     
         190   107.37000000000000        58.640000000000001        5351.0200000000004        152.84999999999999     
         191   125.41000000000000        34.590000000000003        5386.1199999999999        152.84999999999999     
         192   120.26000000000001        215.50000000000000        5355.6999999999998        152.84999999999999     
         193   134.21000000000001        103.63000000000000        5393.9499999999998        152.84999999999999     
         194   162.47999999999999        248.52000000000001        5384.2600000000002        152.84999999999999     
         195   170.12000000000000        121.62000000000000        5370.8400000000001        152.84999999999999     
         196   207.30000000000001        248.52000000000001        5369.6800000000003        152.84999999999999     
         197   83.310000000000002        142.88999999999999        5354.8800000000001        152.84999999999999     
         198   10.340000000000000       0.23999999999999999        5432.2799999999997        152.84999999999999     
         199   30.910000000000000        130.40000000000001        5404.1999999999998        152.84999999999999     
         200   40.539999999999999       0.23999999999999999        5427.3699999999999        152.84999999999999     
         201   67.920000000000002        87.129999999999995        5358.9200000000001        152.84999999999999     
         202   75.819999999999993        248.52000000000001        5428.2200000000003        152.84999999999999     
         203   77.939999999999998        150.27000000000001        5410.2600000000002        152.84999999999999     
         204   101.80000000000000        11.350000000000000        5369.8999999999996        152.84999999999999     
          94   6.1699999999999999        110.58000000000000        5411.6899999999996        183.42000000000002     
          95   9.3100000000000005        132.53000000000000        5381.5699999999997        183.42000000000002     
          96   3.1200000000000001        171.87000000000000        5376.2700000000004        183.42000000000002     
          97   12.609999999999999        2.6000000000000001        5404.5299999999997        183.42000000000002     
          98   20.770000000000000        238.16000000000000        5398.8599999999997        183.42000000000002     
          99   8.3900000000000006        189.21000000000001        5405.1700000000001        183.42000000000002     
         100   7.0400000000000000        72.650000000000006        5353.4399999999996        183.42000000000002     
         101   12.430000000000000        230.00000000000000        5424.7700000000004        183.42000000000002     
         102   24.609999999999999        133.94000000000000        5359.4200000000001        183.42000000000002     
         103   14.670000000000000        82.250000000000000        5348.9700000000003        183.42000000000002     
         104   16.520000000000000        106.33000000000000        5401.6899999999996        183.42000000000002     
         105   5.4500000000000002        230.52000000000001        5364.8900000000003        183.42000000000002     
         106   22.210000000000001        105.08000000000000        5416.8299999999999        183.42000000000002     
         107   11.830000000000000        164.71000000000001        5374.3199999999997        183.42000000000002     
         108   21.899999999999999        35.140000000000001        5363.3100000000004        183.42000000000002     
         109   27.480000000000000        141.16000000000000        5368.9300000000003        183.42000000000002     
         110   13.630000000000001        54.200000000000003        5348.9700000000003        183.42000000000002     
         111   59.659999999999997        90.510000000000005        5417.5600000000004        183.42000000000002     
         112   37.560000000000002        121.22000000000000        5398.9799999999996        183.42000000000002     
         113   23.969999999999999        141.15000000000001        5395.7500000000000        183.42000000000002     
         114   27.809999999999999        73.680000000000007        5348.9700000000003        183.42000000000002     
         115   41.530000000000001        9.8499999999999996        5393.3199999999997        183.42000000000002     
         116   59.799999999999997        6.1100000000000003        5365.5799999999999        183.42000000000002     
         117   62.420000000000002        105.77000000000000        5423.7399999999998        183.42000000000002     
         118   53.640000000000001        142.75999999999999        5348.9700000000003        183.42000000000002     
         119   47.460000000000001        105.95999999999999        5403.4899999999998        183.42000000000002     
         120   61.100000000000001        114.52000000000000        5409.9399999999996        183.42000000000002     
         121   69.290000000000006        47.079999999999998        5351.3900000000003        183.42000000000002     
         122   82.349999999999994        122.58000000000000        5429.3900000000003        183.42000000000002     
         123   88.379999999999995        5.3799999999999999        5363.8900000000003        183.42000000000002     
         124   69.219999999999999        179.30000000000001        5417.6599999999999        183.42000000000002     
         125   64.890000000000001        156.84999999999999        5400.0600000000004        183.42000000000002     
         126   50.369999999999997        83.030000000000001        5351.0500000000002        183.42000000000002     
         127   55.549999999999997        60.049999999999997        5362.0200000000004        183.42000000000002     
         128   60.329999999999998        140.09000000000000        5400.0799999999999        183.42000000000002     
         129   72.280000000000001        227.03000000000000        5428.9200000000001        183.42000000000002     
         130   76.670000000000002        121.30000000000000        5400.3699999999999        183.42000000000002     
         131   75.799999999999997        57.320000000000000        5373.9700000000003        183.42000000000002     
         132   102.61000000000000        133.69000000000000        5353.1499999999996        183.42000000000002     
         133   66.719999999999999        97.269999999999996        5363.7399999999998        183.42000000000002     
         134   114.26000000000001        121.61000000000000        5408.7799999999997        183.42000000000002     
         135   99.500000000000000        15.619999999999999        5366.6800000000003        183.42000000000002     
         136   88.040000000000006        10.080000000000000        5434.8299999999999        183.42000000000002     
         137   77.420000000000002        166.33000000000001        5358.4700000000003        183.42000000000002     
         138   85.299999999999997        70.819999999999993        5375.5600000000004        183.42000000000002     
         139   91.920000000000002        143.37000000000000        5421.4300000000003        183.42000000000002     
         140   102.73000000000000        200.99000000000001        5354.8100000000004        183.42000000000002     
         141   101.37000000000000        248.52000000000001        5386.1400000000003        183.42000000000002     
         142   100.81999999999999        159.13999999999999        5406.2399999999998        183.42000000000002     
         143   99.280000000000001        103.14000000000000        5413.3800000000001        183.42000000000002     
         144   53.619999999999997        136.33000000000001        5410.1400000000003        183.42000000000002     
         145   104.59999999999999        81.000000000000000        5384.1099999999997        183.42000000000002     
         146   104.18000000000001        33.840000000000003        5416.0400000000000        183.42000000000002     
         147   107.23000000000000        95.780000000000001        5353.5799999999999        183.42000000000002     
         148   90.579999999999998        56.729999999999997        5393.9600000000000        183.42000000000002     
         149   114.26000000000001        235.72999999999999        5384.3299999999999        183.42000000000002     
         150   115.86000000000000        134.99000000000001        5412.5900000000001        183.42000000000002     
         151   119.42000000000000        93.790000000000006        5359.7500000000000        183.42000000000002     
         152   126.76000000000001        227.03999999999999        5348.9700000000003        183.42000000000002     
         153   120.45000000000000        44.950000000000003        5371.1300000000001        183.42000000000002     
         154   143.61000000000001        36.840000000000003        5354.6899999999996        183.42000000000002     
         155   127.89000000000000        93.349999999999994        5368.1300000000001        183.42000000000002     
         156   102.79000000000001        202.28000000000000        5348.9700000000003        183.42000000000002     
         157   133.34000000000000        132.65000000000001        5416.0799999999999        183.42000000000002     
         158   133.21000000000001        148.50999999999999        5414.5500000000002        183.42000000000002     
         159   134.90000000000001        220.88999999999999        5356.5400000000000        183.42000000000002     
         160   155.97000000000000        232.38000000000000        5367.3500000000004        183.42000000000002     
         161   143.31000000000000        205.25999999999999        5389.9399999999996        183.42000000000002     
         162   151.37000000000000        62.460000000000001        5402.6599999999999        183.42000000000002     
         163   176.97999999999999        48.890000000000001        5392.4499999999998        183.42000000000002     
         164   185.63000000000000        137.31000000000000        5386.3500000000004        183.42000000000002     
         165   163.47999999999999        218.56000000000000        5381.6899999999996        183.42000000000002     
         166   159.46000000000001        51.630000000000003        5409.4799999999996        183.42000000000002     
         167   170.69000000000000        79.049999999999997        5364.8000000000002        183.42000000000002     
         168   197.13000000000000        124.80000000000000        5348.9700000000003        183.42000000000002     
         169   182.87000000000000        111.59000000000000        5353.0100000000002        183.42000000000002     
         170   165.59000000000000        130.00999999999999        5376.4799999999996        183.42000000000002     
         171   180.36000000000001        137.19000000000000        5370.8900000000003        183.42000000000002     
         172   186.47999999999999        3.2799999999999998        5381.3500000000004        183.42000000000002     
         173   194.19000000000000        242.08000000000001        5386.8100000000004        183.42000000000002     
         174   220.25000000000000        101.83000000000000        5383.0000000000000        183.42000000000002     
         175   228.77000000000001        13.600000000000000        5354.5200000000004        183.42000000000002     
         176   229.09999999999999        30.059999999999999        5364.1800000000003        183.42000000000002     
         177   227.84000000000000        210.06000000000000        5356.6099999999997        183.42000000000002     
         178   219.93000000000001        229.36000000000001        5372.9700000000003        183.42000000000002     
         179   247.83000000000001       0.23999999999999999        5376.5299999999997        183.42000000000002     
         180   235.74000000000001        40.020000000000003        5353.9300000000003        183.42000000000002     
         181   1.2100000000000000        7.8899999999999997        5371.6700000000001        183.42000000000002     
         182   21.820000000000000        68.790000000000006        5364.8800000000001        183.42000000000002     
         183   85.250000000000000        121.45999999999999        5421.2900000000000        183.42000000000002     
         184   8.4800000000000004        114.29000000000001        5394.0100000000002        183.42000000000002     
         185   13.680000000000000        148.34999999999999        5388.5200000000004        183.42000000000002     
         186   63.299999999999997        9.6899999999999995        5414.5400000000000        183.42000000000002     
         187   5.9500000000000002        146.69000000000000        5369.1800000000003        183.42000000000002     
         188   68.200000000000003        240.56999999999999        5348.9700000000003        183.42000000000002     
         189   79.829999999999998        135.71000000000001        5405.7200000000003        183.42000000000002     
         190   110.53000000000000        56.950000000000003        5348.9700000000003        183.42000000000002     
         191   122.47000000000000        35.930000000000000        5387.0100000000002        183.42000000000002     
         192   113.78000000000000        214.06999999999999        5357.6899999999996        183.42000000000002     
         193   133.59999999999999        103.27000000000000        5393.4700000000003        183.42000000000002     
         194   155.84000000000000        248.52000000000001        5381.4700000000003        183.42000000000002     
         195   170.94000000000000        121.55000000000000        5369.6700000000001        183.42000000000002     
         196   207.59000000000000        248.52000000000001        5369.2200000000003        183.42000000000002     
         197   80.140000000000001        144.84999999999999        5354.2200000000003        183.42000000000002     
         198   9.7599999999999998       0.23999999999999999        5431.1700000000001        183.42000000000002     
         199   25.520000000000000        125.53000000000000        5405.2399999999998        183.42000000000002     
         200   40.759999999999998        2.7900000000000000        5423.5500000000002        183.42000000000002     
         201   61.969999999999999        82.140000000000001        5355.8599999999997        183.42000000000002     
         202   74.299999999999997        248.52000000000001        5425.8599999999997        183.42000000000002     
         203   72.519999999999996        134.34999999999999        5419.1599999999999        183.42000000000002     
         204   100.02000000000000        10.670000000000000        5369.9700000000003        183.42000000000002     
         205  0.23999999999999999        123.09000000000000        5395.0000000000000        183.42000000000002     
         206   20.480000000000000        143.97999999999999        5374.3900000000003        183.42000000000002     
         207   85.810000000000002        69.409999999999997        5364.1599999999999        183.42000000000002     
         208   90.000000000000000        129.72999999999999        5353.8299999999999        183.42000000000002     
         209   114.72000000000000        225.91000000000000        5360.6000000000004        183.42000000000002     
          94   7.5899999999999999        109.81000000000000        5412.7299999999996        213.99000000000001     
          95   13.420000000000000        132.84000000000000        5378.7799999999997        213.99000000000001     
          96  0.23999999999999999        169.15000000000001        5375.8900000000003        213.99000000000001     
          97   12.420000000000000       0.23999999999999999        5402.0400000000000        213.99000000000001     
          98   25.460000000000001        239.86000000000001        5395.5200000000004        213.99000000000001     
          99   8.6799999999999997        188.94999999999999        5404.6999999999998        213.99000000000001     
         100   7.9900000000000002        73.109999999999999        5353.3699999999999        213.99000000000001     
         101   11.590000000000000        228.80000000000001        5422.6000000000004        213.99000000000001     
         102   28.239999999999998        134.56000000000000        5359.3900000000003        213.99000000000001     
         103   14.949999999999999        82.590000000000003        5348.9700000000003        213.99000000000001     
         104   15.420000000000000        105.87000000000000        5401.6000000000004        213.99000000000001     
         105   4.3899999999999997        229.91000000000000        5369.2399999999998        213.99000000000001     
         106   26.340000000000000        99.120000000000005        5413.6499999999996        213.99000000000001     
         107   8.4600000000000009        164.41000000000000        5371.7700000000004        213.99000000000001     
         108   22.219999999999999        34.759999999999998        5363.3900000000003        213.99000000000001     
         109   27.559999999999999        141.50000000000000        5368.8199999999997        213.99000000000001     
         110   13.720000000000001        53.920000000000002        5348.9700000000003        213.99000000000001     
         111   64.609999999999999        91.799999999999997        5415.6700000000001        213.99000000000001     
         112   40.320000000000000        121.75000000000000        5398.7600000000002        213.99000000000001     
         113   33.490000000000002        143.66999999999999        5394.5799999999999        213.99000000000001     
         114   25.399999999999999        76.390000000000001        5348.9700000000003        213.99000000000001     
         115   41.590000000000003        9.8800000000000008        5393.3599999999997        213.99000000000001     
         116   62.590000000000003        5.9900000000000002        5366.3500000000004        213.99000000000001     
         117   65.299999999999997        116.98999999999999        5420.1599999999999        213.99000000000001     
         118   55.180000000000000        142.46000000000001        5348.9700000000003        213.99000000000001     
         119   47.710000000000001        105.44000000000000        5403.3299999999999        213.99000000000001     
         120   60.030000000000001        113.23999999999999        5410.1599999999999        213.99000000000001     
         121   74.269999999999996        41.450000000000003        5354.3100000000004        213.99000000000001     
         122   81.659999999999997        122.11000000000000        5429.1700000000001        213.99000000000001     
         123   92.900000000000006        5.9299999999999997        5363.6199999999999        213.99000000000001     
         124   70.099999999999994        179.74000000000001        5417.7799999999997        213.99000000000001     
         125   65.530000000000001        156.55000000000001        5400.2600000000002        213.99000000000001     
         126   47.990000000000002        83.489999999999995        5349.9700000000003        213.99000000000001     
         127   52.990000000000002        59.619999999999997        5364.3299999999999        213.99000000000001     
         128   59.770000000000003        138.28000000000000        5399.1700000000001        213.99000000000001     
         129   73.109999999999999        226.62000000000000        5428.0799999999999        213.99000000000001     
         130   76.409999999999997        120.86000000000000        5400.9200000000001        213.99000000000001     
         131   77.019999999999996        57.859999999999999        5372.5200000000004        213.99000000000001     
         132   111.89000000000000        131.43000000000001        5354.4600000000000        213.99000000000001     
         133   62.659999999999997        99.299999999999997        5363.9799999999996        213.99000000000001     
         134   114.94000000000000        122.79000000000001        5407.5100000000002        213.99000000000001     
         135   88.030000000000001        26.199999999999999        5363.7799999999997        213.99000000000001     
         136   87.750000000000000        9.4900000000000002        5434.9099999999999        213.99000000000001     
         137   78.519999999999996        170.08000000000001        5359.2100000000000        213.99000000000001     
         138   88.250000000000000        70.140000000000001        5376.9700000000003        213.99000000000001     
         139   92.140000000000001        143.25999999999999        5420.6599999999999        213.99000000000001     
         140   105.94000000000000        196.88999999999999        5355.9799999999996        213.99000000000001     
         141   100.53000000000000        248.52000000000001        5387.1400000000003        213.99000000000001     
         142   101.73999999999999        159.49000000000001        5405.3199999999997        213.99000000000001     
         143   96.909999999999997        102.52000000000000        5411.7299999999996        213.99000000000001     
         144   51.060000000000002        134.47999999999999        5410.8900000000003        213.99000000000001     
         145   109.73000000000000        82.379999999999995        5387.2100000000000        213.99000000000001     
         146   103.83000000000000        33.420000000000002        5416.1199999999999        213.99000000000001     
         147   107.33000000000000        95.400000000000006        5353.5500000000002        213.99000000000001     
         148   90.430000000000007        56.399999999999999        5392.9899999999998        213.99000000000001     
         149   115.23000000000000        235.50999999999999        5384.2600000000002        213.99000000000001     
         150   119.14000000000000        135.33000000000001        5414.2500000000000        213.99000000000001     
         151   119.70999999999999        93.209999999999994        5359.5699999999997        213.99000000000001     
         152   127.81000000000000        226.74000000000001        5348.9700000000003        213.99000000000001     
         153   121.11000000000000        42.579999999999998        5374.2799999999997        213.99000000000001     
         154   145.38000000000000        35.750000000000000        5355.0000000000000        213.99000000000001     
         155   128.36000000000001        92.810000000000002        5367.9799999999996        213.99000000000001     
         156   103.58000000000000        204.66999999999999        5348.9700000000003        213.99000000000001     
         157   134.08000000000001        132.31000000000000        5414.8800000000001        213.99000000000001     
         158   133.38999999999999        148.11000000000001        5414.1400000000003        213.99000000000001     
         159   135.50999999999999        220.33000000000001        5356.2299999999996        213.99000000000001     
         160   160.02000000000001        230.34000000000000        5368.6000000000004        213.99000000000001     
         161   144.30000000000001        204.19000000000000        5387.9499999999998        213.99000000000001     
         162   154.19999999999999        61.469999999999999        5402.0299999999997        213.99000000000001     
         163   181.11000000000001        48.310000000000002        5391.9899999999998        213.99000000000001     
         164   187.81000000000000        134.56000000000000        5389.7700000000004        213.99000000000001     
         165   163.55000000000001        216.78999999999999        5380.3500000000004        213.99000000000001     
         166   155.69000000000000        53.320000000000000        5411.5400000000000        213.99000000000001     
         167   171.16999999999999        78.489999999999995        5364.9099999999999        213.99000000000001     
         168   198.68000000000001        123.66000000000000        5348.9700000000003        213.99000000000001     
         169   183.00999999999999        110.23000000000000        5354.5799999999999        213.99000000000001     
         170   162.71000000000001        128.78000000000000        5372.6599999999999        213.99000000000001     
         171   181.15000000000001        139.34999999999999        5376.3100000000004        213.99000000000001     
         172   186.56000000000000        3.0200000000000000        5381.2399999999998        213.99000000000001     
         173   191.27000000000001        239.53000000000000        5382.4399999999996        213.99000000000001     
         174   222.84000000000000        101.36000000000000        5382.5299999999997        213.99000000000001     
         175   231.94000000000000        10.949999999999999        5355.9700000000003        213.99000000000001     
         176   229.84999999999999        26.609999999999999        5365.3400000000001        213.99000000000001     
         177   228.80000000000001        209.50999999999999        5356.1599999999999        213.99000000000001     
         178   220.31000000000000        229.13999999999999        5371.5699999999997        213.99000000000001     
         179   248.52000000000001       0.23999999999999999        5377.2700000000004        213.99000000000001     
         180   236.06000000000000        40.509999999999998        5350.7500000000000        213.99000000000001     
         181   3.0800000000000001        12.640000000000001        5371.6599999999999        213.99000000000001     
         182   22.780000000000001        69.640000000000001        5365.7100000000000        213.99000000000001     
         183   83.340000000000003        120.58000000000000        5419.0900000000001        213.99000000000001     
         184   6.8799999999999999        114.78000000000000        5391.8800000000001        213.99000000000001     
         185   14.310000000000000        139.28999999999999        5392.5200000000004        213.99000000000001     
         186   62.490000000000002        8.7200000000000006        5415.1000000000004        213.99000000000001     
         187   8.8000000000000007        145.41999999999999        5369.5900000000001        213.99000000000001     
         188   68.829999999999998        240.65000000000001        5348.9700000000003        213.99000000000001     
         189   75.739999999999995        133.81999999999999        5407.5200000000004        213.99000000000001     
         190   99.560000000000002        49.890000000000001        5353.5400000000000        213.99000000000001     
         191   121.94000000000000        39.280000000000001        5389.9099999999999        213.99000000000001     
         192   109.73000000000000        211.94999999999999        5356.6999999999998        213.99000000000001     
         193   134.33000000000001        102.98000000000000        5393.3400000000001        213.99000000000001     
         194   155.97999999999999        248.52000000000001        5379.4099999999999        213.99000000000001     
         195   172.69000000000000        120.31000000000000        5368.6899999999996        213.99000000000001     
         196   207.84999999999999        248.52000000000001        5367.8400000000001        213.99000000000001     
         197   81.519999999999996        147.88000000000000        5355.0400000000000        213.99000000000001     
         198   12.250000000000000       0.23999999999999999        5430.1800000000003        213.99000000000001     
         199   19.710000000000001        119.11000000000000        5408.9700000000003        213.99000000000001     
         200   43.240000000000002        6.2500000000000000        5420.9399999999996        213.99000000000001     
         201   61.590000000000003        77.920000000000002        5356.5500000000002        213.99000000000001     
         202   75.670000000000002        248.52000000000001        5422.9300000000003        213.99000000000001     
         203   72.349999999999994        132.06999999999999        5419.5200000000004        213.99000000000001     
         204   99.680000000000007        10.289999999999999        5370.2799999999997        213.99000000000001     
         205   1.3300000000000001        120.68000000000001        5397.3400000000001        213.99000000000001     
         206   14.410000000000000        143.61000000000001        5383.3199999999997        213.99000000000001     
         207   87.219999999999999        68.310000000000002        5364.2200000000003        213.99000000000001     
         208   86.829999999999998        124.70999999999999        5355.7200000000003        213.99000000000001     
         209   112.77000000000000        222.94000000000000        5360.7200000000003        213.99000000000001     
         210  0.23999999999999999        49.009999999999998        5376.2399999999998        213.99000000000001     
         211   80.620000000000005        142.16000000000000        5404.1099999999997        213.99000000000001     
         212   102.61000000000000        52.930000000000000        5393.8900000000003        213.99000000000001     
         213   146.19999999999999        123.19000000000000        5354.0600000000004        213.99000000000001     
          94   11.000000000000000        109.76000000000001        5414.8299999999999        244.56000000000000     
          95   17.930000000000000        137.55000000000001        5374.3999999999996        244.56000000000000     
          96   12.480000000000000        166.36000000000001        5375.9700000000003        244.56000000000000     
          97   13.970000000000001        1.3300000000000001        5401.5500000000002        244.56000000000000     
          98   27.190000000000001        243.56000000000000        5394.5100000000002        244.56000000000000     
          99   8.8599999999999994        188.94999999999999        5404.3100000000004        244.56000000000000     
         100   7.6399999999999997        72.829999999999998        5352.3199999999997        244.56000000000000     
         101   10.630000000000001        228.87000000000000        5421.7200000000003        244.56000000000000     
         102   28.010000000000002        135.15000000000001        5359.9899999999998        244.56000000000000     
         103   14.940000000000000        81.950000000000003        5348.9700000000003        244.56000000000000     
         104   13.930000000000000        106.48000000000000        5401.3699999999999        244.56000000000000     
         105  0.23999999999999999        233.05000000000001        5369.4600000000000        244.56000000000000     
         106   31.960000000000001        98.090000000000003        5407.9799999999996        244.56000000000000     
         107   3.8700000000000001        162.21000000000001        5369.0299999999997        244.56000000000000     
         108   21.770000000000000        34.659999999999997        5362.6400000000003        244.56000000000000     
         109   25.770000000000000        145.37000000000000        5372.9099999999999        244.56000000000000     
         110   12.990000000000000        54.070000000000000        5348.9700000000003        244.56000000000000     
         111   70.409999999999997        94.530000000000001        5412.8299999999999        244.56000000000000     
         112   39.659999999999997        122.81000000000000        5397.6499999999996        244.56000000000000     
         113   41.359999999999999        146.47999999999999        5396.0699999999997        244.56000000000000     
         114   33.229999999999997        68.140000000000001        5352.9799999999996        244.56000000000000     
         115   41.219999999999999        9.6699999999999999        5392.0799999999999        244.56000000000000     
         116   72.609999999999999        6.2199999999999998        5365.6800000000003        244.56000000000000     
         117   72.810000000000002        130.87000000000000        5419.3699999999999        244.56000000000000     
         118   55.390000000000001        142.05000000000001        5348.9700000000003        244.56000000000000     
         119   47.079999999999998        104.78000000000000        5402.1099999999997        244.56000000000000     
         120   59.969999999999999        115.06000000000000        5418.9399999999996        244.56000000000000     
         121   74.409999999999997        39.659999999999997        5354.2799999999997        244.56000000000000     
         122   79.409999999999997        122.59999999999999        5428.9899999999998        244.56000000000000     
         123   97.659999999999997        2.0600000000000001        5360.6800000000003        244.56000000000000     
         124   70.209999999999994        178.66999999999999        5417.2399999999998        244.56000000000000     
         125   64.900000000000006        156.81999999999999        5398.5299999999997        244.56000000000000     
         126   46.759999999999998        86.329999999999998        5348.9700000000003        244.56000000000000     
         127   48.119999999999997        60.490000000000002        5363.0299999999997        244.56000000000000     
         128   53.070000000000000        136.80000000000001        5394.7500000000000        244.56000000000000     
         129   73.439999999999998        225.74000000000001        5428.5200000000004        244.56000000000000     
         130   75.379999999999995        120.84000000000000        5400.3599999999997        244.56000000000000     
         131   77.939999999999998        57.719999999999999        5372.4099999999999        244.56000000000000     
         132   111.89000000000000        131.43000000000001        5353.3400000000001        244.56000000000000     
         133   61.119999999999997        99.810000000000002        5362.9200000000001        244.56000000000000     
         134   114.33000000000000        122.75000000000000        5407.1199999999999        244.56000000000000     
         135   94.000000000000000        27.530000000000001        5361.8100000000004        244.56000000000000     
         136   87.140000000000001        8.9600000000000009        5434.2799999999997        244.56000000000000     
         137   77.920000000000002        175.09000000000000        5357.4700000000003        244.56000000000000     
         138   90.920000000000002        69.730000000000004        5379.3400000000001        244.56000000000000     
         139   91.370000000000005        142.93000000000001        5419.7399999999998        244.56000000000000     
         140   105.88000000000000        197.02000000000001        5352.5299999999997        244.56000000000000     
         141   96.799999999999997        248.52000000000001        5387.5100000000002        244.56000000000000     
         142   100.54000000000001        161.74000000000001        5404.8100000000004        244.56000000000000     
         143   95.760000000000005        102.26000000000001        5410.0799999999999        244.56000000000000     
         144   48.930000000000000        132.25999999999999        5410.5000000000000        244.56000000000000     
         145   114.29000000000001        76.370000000000005        5388.3999999999996        244.56000000000000     
         146   103.78000000000000        33.329999999999998        5415.5400000000000        244.56000000000000     
         147   107.28000000000000        94.489999999999995        5351.6300000000001        244.56000000000000     
         148   89.950000000000003        56.539999999999999        5392.1499999999996        244.56000000000000     
         149   114.84000000000000        235.03000000000000        5383.3999999999996        244.56000000000000     
         150   121.87000000000000        136.24000000000001        5414.4200000000001        244.56000000000000     
         151   119.29000000000001        92.599999999999994        5358.7399999999998        244.56000000000000     
         152   127.87000000000000        226.90000000000001        5348.9700000000003        244.56000000000000     
         153   119.31000000000000        38.759999999999998        5376.1800000000003        244.56000000000000     
         154   145.25999999999999        34.670000000000002        5354.1700000000001        244.56000000000000     
         155   128.03000000000000        92.109999999999999        5367.0299999999997        244.56000000000000     
         156   104.56999999999999        207.72000000000000        5348.9700000000003        244.56000000000000     
         157   133.91999999999999        131.94000000000000        5413.9399999999996        244.56000000000000     
         158   132.88000000000000        148.97999999999999        5412.6499999999996        244.56000000000000     
         159   135.72000000000000        220.12000000000000        5355.7200000000003        244.56000000000000     
         160   159.81000000000000        225.22000000000000        5368.1599999999999        244.56000000000000     
         161   143.78000000000000        203.69000000000000        5386.3800000000001        244.56000000000000     
         162   154.19999999999999        60.350000000000001        5402.4799999999996        244.56000000000000     
         163   182.40000000000001        49.689999999999998        5391.3100000000004        244.56000000000000     
         164   188.19000000000000        132.68000000000001        5392.3999999999996        244.56000000000000     
         165   164.40000000000001        216.78999999999999        5379.1700000000001        244.56000000000000     
         166   151.75000000000000        53.930000000000000        5409.9799999999996        244.56000000000000     
         167   170.66999999999999        78.060000000000002        5364.0100000000002        244.56000000000000     
         168   200.09999999999999        124.04000000000001        5348.9700000000003        244.56000000000000     
         169   182.15000000000001        108.93000000000001        5353.8999999999996        244.56000000000000     
         170   158.50000000000000        126.50000000000000        5370.6999999999998        244.56000000000000     
         171   179.84000000000000        141.65000000000001        5378.1499999999996        244.56000000000000     
         172   186.47000000000000        2.5400000000000000        5380.8000000000002        244.56000000000000     
         173   191.09999999999999        232.24000000000001        5377.3000000000002        244.56000000000000     
         174   225.25999999999999        101.09000000000000        5381.6300000000001        244.56000000000000     
         175   231.87000000000000        8.9600000000000009        5356.6400000000003        244.56000000000000     
         176   227.13999999999999        22.309999999999999        5364.1700000000001        244.56000000000000     
         177   229.18000000000001        208.44999999999999        5355.4399999999996        244.56000000000000     
         178   220.81999999999999        227.99000000000001        5372.8299999999999        244.56000000000000     
         179   248.52000000000001        7.2400000000000002        5376.9499999999998        244.56000000000000     
         180   236.34000000000000        40.259999999999998        5348.9700000000003        244.56000000000000     
         181   1.0800000000000001        17.930000000000000        5371.6099999999997        244.56000000000000     
         182   22.120000000000001        70.299999999999997        5364.2100000000000        244.56000000000000     
         183   75.680000000000007        118.63000000000000        5419.2299999999996        244.56000000000000     
         184   4.6399999999999997        114.98999999999999        5390.5799999999999        244.56000000000000     
         185   13.140000000000001        132.62000000000000        5392.5600000000004        244.56000000000000     
         186   62.219999999999999        7.7000000000000002        5414.0699999999997        244.56000000000000     
         187   7.8499999999999996        144.02000000000001        5369.8900000000003        244.56000000000000     
         188   69.010000000000005        241.03000000000000        5348.9700000000003        244.56000000000000     
         189   67.349999999999994        134.69999999999999        5404.3699999999999        244.56000000000000     
         190   100.34999999999999        48.729999999999997        5353.8100000000004        244.56000000000000     
         191   119.98000000000000        41.939999999999998        5390.5600000000004        244.56000000000000     
         192   103.42000000000000        208.44000000000000        5354.2299999999996        244.56000000000000     
         193   133.62000000000000        102.87000000000000        5392.3100000000004        244.56000000000000     
         194   152.27000000000001        242.37000000000000        5375.2200000000003        244.56000000000000     
         195   175.49000000000001        117.31000000000000        5371.3500000000004        244.56000000000000     
         196   207.59000000000000        248.52000000000001        5367.7200000000003        244.56000000000000     
         197   85.790000000000006        150.38000000000000        5355.2399999999998        244.56000000000000     
         198   18.989999999999998        6.5400000000000000        5431.5000000000000        244.56000000000000     
         199   17.309999999999999        117.92000000000000        5408.7500000000000        244.56000000000000     
         200   42.829999999999998        6.3799999999999999        5419.1000000000004        244.56000000000000     
         201   61.820000000000000        76.489999999999995        5357.2600000000002        244.56000000000000     
         202   71.829999999999998        248.52000000000001        5418.6300000000001        244.56000000000000     
         203   74.739999999999995        131.88999999999999        5407.6300000000001        244.56000000000000     
         204   99.150000000000006        8.4800000000000004        5370.1000000000004        244.56000000000000     
         205   3.4100000000000001        120.81999999999999        5397.2900000000000        244.56000000000000     
         206   14.380000000000001        141.69000000000000        5382.4799999999996        244.56000000000000     
         207   86.319999999999993        68.750000000000000        5364.4700000000003        244.56000000000000     
         208   83.099999999999994        120.91000000000000        5355.8400000000001        244.56000000000000     
         209   111.14000000000000        220.75000000000000        5359.7299999999996        244.56000000000000     
         210  0.23999999999999999        50.859999999999999        5374.4600000000000        244.56000000000000     
         211   82.469999999999999        136.08000000000001        5405.9899999999998        244.56000000000000     
         212   104.80000000000000        53.159999999999997        5392.2299999999996        244.56000000000000     
         213   148.84999999999999        122.05000000000000        5356.6899999999996        244.56000000000000     
         214   84.170000000000002        151.13000000000000        5407.8199999999997        244.56000000000000     
         215   94.730000000000004        154.16000000000000        5403.5799999999999        244.56000000000000     
          94   13.039999999999999        107.83000000000000        5414.4099999999999        275.13000000000000     
          95   17.940000000000001        138.22999999999999        5372.4700000000003        275.13000000000000     
          96   11.000000000000000        166.86000000000001        5374.7900000000000        275.13000000000000     
          97   14.510000000000000       0.23999999999999999        5401.4300000000003        275.13000000000000     
          98   26.370000000000001        248.52000000000001        5394.5200000000004        275.13000000000000     
          99   9.3800000000000008        187.91000000000000        5404.1800000000003        275.13000000000000     
         100   7.6699999999999999        72.400000000000006        5351.7799999999997        275.13000000000000     
         101   10.730000000000000        229.09000000000000        5415.3800000000001        275.13000000000000     
         102   28.640000000000001        133.90000000000001        5356.7799999999997        275.13000000000000     
         103   12.199999999999999        81.090000000000003        5355.1499999999996        275.13000000000000     
         104   13.880000000000001        105.17000000000000        5401.9099999999999        275.13000000000000     
         105  0.23999999999999999        231.86000000000001        5369.7100000000000        275.13000000000000     
         106   37.460000000000001        94.459999999999994        5409.6899999999996        275.13000000000000     
         107  0.95999999999999996        160.68000000000001        5366.7200000000003        275.13000000000000     
         108   22.010000000000002        34.649999999999999        5362.2299999999996        275.13000000000000     
         109   25.590000000000000        145.50999999999999        5372.1099999999997        275.13000000000000     
         110   12.580000000000000        54.259999999999998        5348.9700000000003        275.13000000000000     
         111   76.150000000000006        96.060000000000002        5412.4600000000000        275.13000000000000     
         112   39.340000000000003        121.12000000000000        5397.9799999999996        275.13000000000000     
         113   44.219999999999999        146.15000000000001        5396.4600000000000        275.13000000000000     
         114   36.640000000000001        70.420000000000002        5350.8400000000001        275.13000000000000     
         115   40.930000000000000        8.7500000000000000        5392.0200000000004        275.13000000000000     
         116   78.349999999999994        7.2500000000000000        5366.4499999999998        275.13000000000000     
         117   72.489999999999995        142.53999999999999        5414.8100000000004        275.13000000000000     
         118   57.079999999999998        141.05000000000001        5348.9700000000003        275.13000000000000     
         119   47.180000000000000        103.77000000000000        5402.0900000000001        275.13000000000000     
         120   54.479999999999997        112.09999999999999        5419.4600000000000        275.13000000000000     
         121   76.200000000000003        37.960000000000001        5356.3100000000004        275.13000000000000     
         122   79.689999999999998        124.25000000000000        5425.5900000000001        275.13000000000000     
         123   105.89000000000000       0.23999999999999999        5359.9200000000001        275.13000000000000     
         124   71.340000000000003        178.97999999999999        5416.8400000000001        275.13000000000000     
         125   65.560000000000002        155.69999999999999        5398.6599999999999        275.13000000000000     
         126   41.520000000000003        86.980000000000004        5348.9700000000003        275.13000000000000     
         127   45.939999999999998        60.299999999999997        5364.1800000000003        275.13000000000000     
         128   48.509999999999998        135.99000000000001        5392.0100000000002        275.13000000000000     
         129   73.989999999999995        225.43000000000001        5427.3999999999996        275.13000000000000     
         130   76.109999999999999        119.79000000000001        5400.7799999999997        275.13000000000000     
         131   77.969999999999999        56.560000000000002        5372.5400000000000        275.13000000000000     
         132   114.67000000000000        129.47000000000000        5348.9700000000003        275.13000000000000     
         133   58.130000000000003        104.70999999999999        5362.6300000000001        275.13000000000000     
         134   114.81000000000000        124.23000000000000        5407.9300000000003        275.13000000000000     
         135   98.640000000000001        27.649999999999999        5361.4300000000003        275.13000000000000     
         136   87.340000000000003        8.2400000000000002        5433.9099999999999        275.13000000000000     
         137   79.849999999999994        181.58000000000001        5355.8500000000004        275.13000000000000     
         138   95.209999999999994        69.390000000000001        5381.1199999999999        275.13000000000000     
         139   92.909999999999997        142.47000000000000        5419.6499999999996        275.13000000000000     
         140   106.94000000000000        194.05000000000001        5352.1800000000003        275.13000000000000     
         141   94.000000000000000        244.84999999999999        5386.7900000000000        275.13000000000000     
         142   97.459999999999994        165.63999999999999        5402.6700000000001        275.13000000000000     
         143   96.079999999999998        101.36000000000000        5409.9399999999996        275.13000000000000     
         144   48.390000000000001        127.81000000000000        5410.8500000000004        275.13000000000000     
         145   115.65000000000001        74.280000000000001        5389.8900000000003        275.13000000000000     
         146   104.38000000000000        32.149999999999999        5415.9899999999998        275.13000000000000     
         147   107.01000000000001        94.120000000000005        5350.8500000000004        275.13000000000000     
         148   89.530000000000001        55.549999999999997        5392.2399999999998        275.13000000000000     
         149   114.70000000000000        234.37000000000000        5382.6499999999996        275.13000000000000     
         150   130.91000000000000        145.97999999999999        5414.5200000000004        275.13000000000000     
         151   119.12000000000000        92.459999999999994        5358.3500000000004        275.13000000000000     
         152   127.76000000000001        226.68000000000001        5348.9700000000003        275.13000000000000     
         153   119.20999999999999        36.960000000000001        5376.1499999999996        275.13000000000000     
         154   150.88000000000000        32.210000000000001        5358.8500000000004        275.13000000000000     
         155   127.95999999999999        91.920000000000002        5366.5400000000000        275.13000000000000     
         156   113.09000000000000        213.09999999999999        5348.9700000000003        275.13000000000000     
         157   135.38999999999999        131.69000000000000        5413.7600000000002        275.13000000000000     
         158   136.49000000000001        152.80000000000001        5408.2700000000004        275.13000000000000     
         159   136.21000000000001        219.18000000000001        5355.2500000000000        275.13000000000000     
         160   160.41999999999999        219.66000000000000        5367.4700000000003        275.13000000000000     
         161   143.75999999999999        202.50000000000000        5386.1300000000001        275.13000000000000     
         162   151.02000000000001        60.500000000000000        5402.3299999999999        275.13000000000000     
         163   183.84000000000000        51.490000000000002        5393.5900000000001        275.13000000000000     
         164   191.09000000000000        131.28999999999999        5394.2100000000000        275.13000000000000     
         165   164.52000000000001        215.99000000000001        5378.0000000000000        275.13000000000000     
         166   153.66000000000000        52.369999999999997        5406.7399999999998        275.13000000000000     
         167   170.71000000000001        78.030000000000001        5363.5699999999997        275.13000000000000     
         168   202.21000000000001        124.30000000000000        5348.9700000000003        275.13000000000000     
         169   182.33000000000001        108.90000000000001        5353.5200000000004        275.13000000000000     
         170   156.97000000000000        124.63000000000000        5370.2399999999998        275.13000000000000     
         171   179.22999999999999        141.87000000000000        5378.4700000000003        275.13000000000000     
         172   186.00999999999999       0.48999999999999999        5380.0600000000004        275.13000000000000     
         173   189.28000000000000        227.22999999999999        5376.8800000000001        275.13000000000000     
         174   222.11000000000001        101.73000000000000        5383.2100000000000        275.13000000000000     
         175   230.94999999999999        8.5299999999999994        5357.1999999999998        275.13000000000000     
         176   226.44999999999999        20.379999999999999        5363.2900000000000        275.13000000000000     
         177   229.25000000000000        208.03000000000000        5354.3400000000001        275.13000000000000     
         178   220.27000000000001        226.56000000000000        5372.5600000000004        275.13000000000000     
         179   248.52000000000001        10.410000000000000        5378.9799999999996        275.13000000000000     
         180   237.22999999999999        38.219999999999999        5348.9700000000003        275.13000000000000     
         181  0.23999999999999999        22.750000000000000        5370.7399999999998        275.13000000000000     
         182   22.030000000000001        70.500000000000000        5364.2600000000002        275.13000000000000     
         183   73.780000000000001        115.67000000000000        5420.1000000000004        275.13000000000000     
         184   2.9800000000000000        114.51000000000001        5389.5799999999999        275.13000000000000     
         185   10.160000000000000        128.81000000000000        5391.6300000000001        275.13000000000000     
         186   62.640000000000001        5.1699999999999999        5414.6199999999999        275.13000000000000     
         187   12.680000000000000        135.88000000000000        5384.4200000000001        275.13000000000000     
         188   69.700000000000003        240.77000000000001        5348.9700000000003        275.13000000000000     
         189   61.930000000000000        136.24000000000001        5401.1199999999999        275.13000000000000     
         190   100.44000000000000        48.140000000000001        5353.6899999999996        275.13000000000000     
         191   116.42000000000000        47.009999999999998        5388.8000000000002        275.13000000000000     
         192   99.769999999999996        203.75999999999999        5354.2200000000003        275.13000000000000     
         193   133.18000000000001        101.80000000000000        5391.9899999999998        275.13000000000000     
         194   149.31999999999999        238.44999999999999        5373.9399999999996        275.13000000000000     
         195   179.06999999999999        112.86000000000000        5368.6899999999996        275.13000000000000     
         196   206.44999999999999        246.75999999999999        5368.3900000000003        275.13000000000000     
         197   89.010000000000005        152.00000000000000        5356.2200000000003        275.13000000000000     
         198   20.070000000000000        6.9000000000000004        5430.7399999999998        275.13000000000000     
         199   19.940000000000001        117.42000000000000        5408.8999999999996        275.13000000000000     
         200   42.130000000000003        5.0599999999999996        5418.5500000000002        275.13000000000000     
         201   67.049999999999997        70.950000000000003        5361.5299999999997        275.13000000000000     
         202   71.780000000000001        248.52000000000001        5417.2100000000000        275.13000000000000     
         203   83.430000000000007        135.15000000000001        5404.7700000000004        275.13000000000000     
         204   97.760000000000005        7.4500000000000002        5368.8900000000003        275.13000000000000     
         205   5.2900000000000000        115.63000000000000        5401.9899999999998        275.13000000000000     
         206   25.430000000000000        149.34999999999999        5376.7900000000000        275.13000000000000     
         207   84.469999999999999        70.140000000000001        5367.1899999999996        275.13000000000000     
         208   78.920000000000002        118.43000000000001        5356.1199999999999        275.13000000000000     
         209   110.11000000000000        219.40000000000001        5358.9899999999998        275.13000000000000     
         210  0.46000000000000002        53.659999999999997        5370.2900000000000        275.13000000000000     
         211   76.650000000000006        131.33000000000001        5408.2500000000000        275.13000000000000     
         212   107.11000000000000        54.149999999999999        5392.2399999999998        275.13000000000000     
         213   148.69000000000000        121.97000000000000        5359.8000000000002        275.13000000000000     
         214   85.760000000000005        153.02000000000001        5407.0100000000002        275.13000000000000     
         215   103.73999999999999        157.74000000000001        5404.8199999999997        275.13000000000000     
         216   55.210000000000001        138.80000000000001        5353.9799999999996        275.13000000000000     
         217   99.560000000000002       0.54000000000000004        5359.3800000000001        275.13000000000000     
         218   239.74000000000001        8.3100000000000005        5359.5600000000004        275.13000000000000     
          94   19.680000000000000        105.51000000000001        5416.9200000000001        305.69999999999999     
          95   18.469999999999999        136.86000000000001        5371.6700000000001        305.69999999999999     
          96   15.840000000000000        174.58000000000001        5377.1300000000001        305.69999999999999     
          97   14.640000000000001       0.23999999999999999        5401.5699999999997        305.69999999999999     
          98   26.420000000000002        248.52000000000001        5394.7299999999996        305.69999999999999     
          99   9.1500000000000004        187.72999999999999        5404.0900000000001        305.69999999999999     
         100   6.8200000000000003        71.799999999999997        5350.9899999999998        305.69999999999999     
         101   10.550000000000001        230.31999999999999        5413.2700000000004        305.69999999999999     
         102   29.930000000000000        133.25999999999999        5356.6800000000003        305.69999999999999     
         103   7.3099999999999996        81.180000000000007        5356.6599999999999        305.69999999999999     
         104   12.890000000000001        104.81999999999999        5401.4600000000000        305.69999999999999     
         105  0.62000000000000000        230.68000000000001        5369.5600000000004        305.69999999999999     
         106   39.840000000000003        92.109999999999999        5413.1300000000001        305.69999999999999     
         107   2.8399999999999999        160.09000000000000        5366.0500000000002        305.69999999999999     
         108   21.690000000000001        34.570000000000000        5362.3100000000004        305.69999999999999     
         109   25.120000000000001        144.47999999999999        5371.3599999999997        305.69999999999999     
         110   11.890000000000001        54.289999999999999        5348.9700000000003        305.69999999999999     
         111   78.420000000000002        97.450000000000003        5411.9700000000003        305.69999999999999     
         112   38.689999999999998        120.50000000000000        5398.2399999999998        305.69999999999999     
         113   47.399999999999999        147.12000000000000        5394.5400000000000        305.69999999999999     
         114   35.490000000000002        71.920000000000002        5348.9700000000003        305.69999999999999     
         115   41.020000000000003        8.2400000000000002        5391.8599999999997        305.69999999999999     
         116   80.519999999999996        6.6100000000000003        5367.6199999999999        305.69999999999999     
         117   68.989999999999995        142.49000000000001        5413.8199999999997        305.69999999999999     
         118   58.240000000000002        141.30000000000001        5351.2900000000000        305.69999999999999     
         119   46.270000000000003        102.97000000000000        5401.6000000000004        305.69999999999999     
         120   46.549999999999997        111.56999999999999        5417.9499999999998        305.69999999999999     
         121   81.090000000000003        36.579999999999998        5357.6400000000003        305.69999999999999     
         122   80.700000000000003        123.81000000000000        5425.8000000000002        305.69999999999999     
         123   107.33000000000000        1.4199999999999999        5360.3999999999996        305.69999999999999     
         124   70.939999999999998        179.63999999999999        5417.6199999999999        305.69999999999999     
         125   64.819999999999993        155.33000000000001        5398.5699999999997        305.69999999999999     
         126   38.619999999999997        87.579999999999998        5348.9700000000003        305.69999999999999     
         127   43.850000000000001        61.869999999999997        5364.4499999999998        305.69999999999999     
         128   43.859999999999999        136.47000000000000        5390.7700000000004        305.69999999999999     
         129   74.709999999999994        224.99000000000001        5427.5000000000000        305.69999999999999     
         130   74.310000000000002        119.44000000000000        5400.2299999999996        305.69999999999999     
         131   78.579999999999998        57.090000000000003        5372.3400000000001        305.69999999999999     
         132   114.62000000000000        129.59999999999999        5350.8999999999996        305.69999999999999     
         133   53.899999999999999        108.17000000000000        5362.3900000000003        305.69999999999999     
         134   113.50000000000000        128.47000000000000        5406.6800000000003        305.69999999999999     
         135   100.87000000000000        27.579999999999998        5361.4099999999999        305.69999999999999     
         136   86.909999999999997        8.3200000000000003        5433.5600000000004        305.69999999999999     
         137   81.319999999999993        184.75999999999999        5353.7600000000002        305.69999999999999     
         138   97.280000000000001        68.870000000000005        5380.1700000000001        305.69999999999999     
         139   91.530000000000001        142.93000000000001        5419.3299999999999        305.69999999999999     
         140   106.98999999999999        192.06999999999999        5351.9499999999998        305.69999999999999     
         141   88.510000000000005        246.62000000000000        5386.2399999999998        305.69999999999999     
         142   95.430000000000007        165.38000000000000        5402.4600000000000        305.69999999999999     
         143   95.480000000000004        100.56999999999999        5410.5100000000002        305.69999999999999     
         144   40.289999999999999        124.70000000000000        5410.3900000000003        305.69999999999999     
         145   115.94000000000000        71.290000000000006        5389.3199999999997        305.69999999999999     
         146   103.95000000000000        31.719999999999999        5415.5200000000004        305.69999999999999     
         147   105.94000000000000        93.900000000000006        5348.9700000000003        305.69999999999999     
         148   89.189999999999998        55.479999999999997        5392.0299999999997        305.69999999999999     
         149   115.09999999999999        234.41999999999999        5382.3800000000001        305.69999999999999     
         150   131.05000000000001        147.65000000000001        5413.0100000000002        305.69999999999999     
         151   118.38000000000000        92.280000000000001        5358.3199999999997        305.69999999999999     
         152   127.73000000000000        226.25999999999999        5348.9700000000003        305.69999999999999     
         153   120.28000000000000        33.280000000000001        5379.3100000000004        305.69999999999999     
         154   151.56999999999999        31.520000000000000        5360.3199999999997        305.69999999999999     
         155   127.84000000000000        91.730000000000004        5366.5200000000004        305.69999999999999     
         156   118.98999999999999        212.03999999999999        5348.9700000000003        305.69999999999999     
         157   133.86000000000001        130.58000000000001        5413.8500000000004        305.69999999999999     
         158   128.81999999999999        154.66999999999999        5407.0699999999997        305.69999999999999     
         159   136.16000000000000        218.80000000000001        5354.4099999999999        305.69999999999999     
         160   160.72999999999999        214.91999999999999        5370.7399999999998        305.69999999999999     
         161   143.59999999999999        202.25999999999999        5385.2299999999996        305.69999999999999     
         162   150.99000000000001        60.130000000000003        5401.4499999999998        305.69999999999999     
         163   183.78000000000000        54.109999999999999        5393.3199999999997        305.69999999999999     
         164   194.50999999999999        126.94000000000000        5396.2600000000002        305.69999999999999     
         165   163.53000000000000        215.46000000000001        5376.8000000000002        305.69999999999999     
         166   154.05000000000001        46.859999999999999        5405.1599999999999        305.69999999999999     
         167   170.62000000000000        77.870000000000005        5363.7299999999996        305.69999999999999     
         168   205.58000000000001        125.43000000000001        5348.9700000000003        305.69999999999999     
         169   181.09999999999999        109.88000000000000        5350.5500000000002        305.69999999999999     
         170   156.47999999999999        123.36000000000000        5370.4600000000000        305.69999999999999     
         171   181.52000000000001        139.47999999999999        5378.7399999999998        305.69999999999999     
         172   186.84000000000000       0.83999999999999997        5379.5699999999997        305.69999999999999     
         173   184.72000000000000        225.11000000000001        5377.2399999999998        305.69999999999999     
         174   221.09000000000000        101.39000000000000        5377.6800000000003        305.69999999999999     
         175   231.41000000000000        9.3900000000000006        5357.1199999999999        305.69999999999999     
         176   226.77000000000001        19.340000000000000        5364.0799999999999        305.69999999999999     
         177   228.47999999999999        207.63000000000000        5353.9099999999999        305.69999999999999     
         178   219.47999999999999        226.47000000000000        5372.4600000000000        305.69999999999999     
         179   248.52000000000001        9.9499999999999993        5378.6000000000004        305.69999999999999     
         180   235.56000000000000        35.740000000000002        5348.9700000000003        305.69999999999999     
         181  0.23999999999999999        26.270000000000000        5371.2500000000000        305.69999999999999     
         182   21.489999999999998        69.379999999999995        5364.0600000000004        305.69999999999999     
         183   64.700000000000003        113.91000000000000        5418.6599999999999        305.69999999999999     
         184   1.8899999999999999        120.81999999999999        5384.1800000000003        305.69999999999999     
         185   12.960000000000001        130.81000000000000        5386.4399999999996        305.69999999999999     
         186   62.340000000000003        5.0999999999999996        5413.8299999999999        305.69999999999999     
         187   7.4600000000000000        126.79000000000001        5395.3100000000004        305.69999999999999     
         188   70.150000000000006        239.50999999999999        5348.9700000000003        305.69999999999999     
         189   55.079999999999998        140.59999999999999        5398.1899999999996        305.69999999999999     
         190   98.969999999999999        48.590000000000003        5351.5400000000000        305.69999999999999     
         191   115.73000000000000        48.399999999999999        5389.6400000000003        305.69999999999999     
         192   100.84000000000000        198.83000000000001        5354.0500000000002        305.69999999999999     
         193   133.12000000000000        101.68000000000001        5391.6099999999997        305.69999999999999     
         194   147.13999999999999        238.99000000000001        5370.4499999999998        305.69999999999999     
         195   179.02000000000001        111.58000000000000        5363.9300000000003        305.69999999999999     
         196   204.13000000000000        245.78999999999999        5370.2500000000000        305.69999999999999     
         197   89.230000000000004        152.22999999999999        5356.9300000000003        305.69999999999999     
         198   20.260000000000002        6.9100000000000001        5430.3699999999999        305.69999999999999     
         199   15.930000000000000        117.81000000000000        5406.7200000000003        305.69999999999999     
         200   40.939999999999998        5.1100000000000003        5417.9300000000003        305.69999999999999     
         201   70.170000000000002        69.670000000000002        5361.3299999999999        305.69999999999999     
         202   68.620000000000005        248.52000000000001        5413.0600000000004        305.69999999999999     
         203   93.049999999999997        142.00999999999999        5403.0200000000004        305.69999999999999     
         204   99.109999999999999        8.1899999999999995        5368.8900000000003        305.69999999999999     
         205   7.5000000000000000        115.15000000000001        5404.8699999999999        305.69999999999999     
         206   27.430000000000000        156.59999999999999        5377.2200000000003        305.69999999999999     
         207   78.680000000000007        69.980000000000004        5368.5200000000004        305.69999999999999     
         208   70.670000000000002        119.93000000000001        5356.1999999999998        305.69999999999999     
         209   111.08000000000000        220.28999999999999        5359.0699999999997        305.69999999999999     
         210   1.7800000000000000        56.680000000000000        5367.2399999999998        305.69999999999999     
         211   75.319999999999993        131.59000000000000        5407.2500000000000        305.69999999999999     
         212   108.43000000000001        58.289999999999999        5388.9300000000003        305.69999999999999     
         213   144.38000000000000        123.45999999999999        5362.5400000000000        305.69999999999999     
         214   84.540000000000006        155.63999999999999        5405.4700000000003        305.69999999999999     
         215   106.79000000000001        156.74000000000001        5402.7900000000000        305.69999999999999     
         216   42.060000000000002        135.86000000000001        5357.4300000000003        305.69999999999999     
         217   94.010000000000005        7.9100000000000001        5366.0200000000004        305.69999999999999     
         218   245.91000000000000        6.8399999999999999        5362.9600000000000        305.69999999999999     
         219  0.23999999999999999        128.03999999999999        5384.3500000000004        305.69999999999999     
         220   6.4699999999999998        109.04000000000001        5411.9899999999998        305.69999999999999     
         221   20.629999999999999        225.09000000000000        5364.3100000000004        305.69999999999999     
         222   23.250000000000000        226.94999999999999        5354.9200000000001        305.69999999999999     
         223   37.240000000000002        201.53999999999999        5368.7399999999998        305.69999999999999     
         224   87.219999999999999        60.390000000000001        5375.0900000000001        305.69999999999999     
         225   89.790000000000006        48.049999999999997        5368.1400000000003        305.69999999999999     
         226   168.91000000000000        36.829999999999998        5385.4499999999998        305.69999999999999     
         227   178.47999999999999        118.97000000000000        5372.4499999999998        305.69999999999999     
         228   238.22999999999999        93.799999999999997        5355.8400000000001        305.69999999999999     
          94   23.940000000000001        106.50000000000000        5417.1099999999997        336.26999999999998     
          95   18.739999999999998        140.90000000000001        5371.8000000000002        336.26999999999998     
          96   18.270000000000000        176.97999999999999        5377.6000000000004        336.26999999999998     
          97   20.559999999999999       0.23999999999999999        5403.7299999999996        336.26999999999998     
          98   26.739999999999998        248.52000000000001        5394.8999999999996        336.26999999999998     
          99   9.7100000000000009        187.65000000000001        5404.2399999999998        336.26999999999998     
         100   7.2100000000000000        71.329999999999998        5351.1700000000001        336.26999999999998     
         101   15.869999999999999        230.78000000000000        5412.4399999999996        336.26999999999998     
         102   35.560000000000002        133.99000000000001        5358.3800000000001        336.26999999999998     
         103  0.23999999999999999        85.000000000000000        5360.7900000000000        336.26999999999998     
         104   12.980000000000000        104.69000000000000        5401.3699999999999        336.26999999999998     
         105   1.3100000000000001        229.56999999999999        5369.1099999999997        336.26999999999998     
         106   41.289999999999999        90.430000000000007        5415.3199999999997        336.26999999999998     
         107   5.4900000000000002        163.19999999999999        5366.6300000000001        336.26999999999998     
         108   21.410000000000000        34.180000000000000        5361.8900000000003        336.26999999999998     
         109   26.410000000000000        144.66000000000000        5371.0500000000002        336.26999999999998     
         110   12.240000000000000        54.189999999999998        5348.9700000000003        336.26999999999998     
         111   83.540000000000006        97.450000000000003        5412.0299999999997        336.26999999999998     
         112   39.079999999999998        120.31999999999999        5398.3800000000001        336.26999999999998     
         113   39.799999999999997        144.44999999999999        5394.5699999999997        336.26999999999998     
         114   35.770000000000003        73.510000000000005        5348.9700000000003        336.26999999999998     
         115   41.579999999999998        8.2100000000000009        5391.8699999999999        336.26999999999998     
         116   80.159999999999997        6.4100000000000001        5367.3999999999996        336.26999999999998     
         117   66.310000000000002        139.21000000000001        5411.3699999999999        336.26999999999998     
         118   57.490000000000002        139.56000000000000        5348.9700000000003        336.26999999999998     
         119   46.509999999999998        102.75000000000000        5401.8599999999997        336.26999999999998     
         120   42.259999999999998        113.67000000000000        5416.8400000000001        336.26999999999998     
         121   84.540000000000006        33.219999999999999        5358.6899999999996        336.26999999999998     
         122   81.939999999999998        120.34000000000000        5425.9499999999998        336.26999999999998     
         123   108.42000000000000       0.23999999999999999        5359.4600000000000        336.26999999999998     
         124   71.019999999999996        178.40000000000001        5417.3599999999997        336.26999999999998     
         125   64.629999999999995        155.80000000000001        5398.6199999999999        336.26999999999998     
         126   37.119999999999997        88.569999999999993        5348.9700000000003        336.26999999999998     
         127   41.700000000000003        62.899999999999999        5363.6700000000001        336.26999999999998     
         128   35.969999999999999        133.90000000000001        5389.1899999999996        336.26999999999998     
         129   73.530000000000001        223.62000000000000        5427.9600000000000        336.26999999999998     
         130   74.890000000000001        119.31999999999999        5400.6000000000004        336.26999999999998     
         131   78.109999999999999        56.590000000000003        5372.5200000000004        336.26999999999998     
         132   114.66000000000000        129.00999999999999        5352.3500000000004        336.26999999999998     
         133   48.399999999999999        111.42000000000000        5358.9099999999999        336.26999999999998     
         134   117.38000000000000        129.53999999999999        5404.9799999999996        336.26999999999998     
         135   101.83000000000000        27.149999999999999        5361.1999999999998        336.26999999999998     
         136   86.230000000000004        7.2199999999999998        5432.9399999999996        336.26999999999998     
         137   83.290000000000006        188.97999999999999        5351.3900000000003        336.26999999999998     
         138   100.02000000000000        68.400000000000006        5379.6700000000001        336.26999999999998     
         139   90.709999999999994        141.44999999999999        5418.9200000000001        336.26999999999998     
         140   113.92000000000000        187.56000000000000        5352.8100000000004        336.26999999999998     
         141   85.959999999999994        248.52000000000001        5386.2399999999998        336.26999999999998     
         142   96.390000000000001        165.13000000000000        5402.4799999999996        336.26999999999998     
         143   96.170000000000002        99.950000000000003        5410.8100000000004        336.26999999999998     
         144   36.899999999999999        121.97000000000000        5411.4300000000003        336.26999999999998     
         145   119.03000000000000        67.510000000000005        5388.5000000000000        336.26999999999998     
         146   103.70000000000000        31.149999999999999        5415.8800000000001        336.26999999999998     
         147   106.04000000000001        93.250000000000000        5351.0200000000004        336.26999999999998     
         148   89.349999999999994        55.299999999999997        5392.2500000000000        336.26999999999998     
         149   114.79000000000001        234.21000000000001        5382.2399999999998        336.26999999999998     
         150   130.05000000000001        146.68000000000001        5413.0100000000002        336.26999999999998     
         151   118.14000000000000        91.549999999999997        5358.2299999999996        336.26999999999998     
         152   129.56000000000000        225.53999999999999        5348.9700000000003        336.26999999999998     
         153   123.20999999999999        31.870000000000001        5380.4399999999996        336.26999999999998     
         154   152.24000000000001        31.559999999999999        5361.9700000000003        336.26999999999998     
         155   127.25000000000000        91.040000000000006        5366.4200000000001        336.26999999999998     
         156   125.67000000000000        211.41999999999999        5351.6099999999997        336.26999999999998     
         157   133.63000000000000        129.52000000000001        5414.2299999999996        336.26999999999998     
         158   123.98999999999999        152.56000000000000        5406.6499999999996        336.26999999999998     
         159   137.06999999999999        218.30000000000001        5355.9700000000003        336.26999999999998     
         160   157.68000000000001        210.84999999999999        5372.2299999999996        336.26999999999998     
         161   143.75999999999999        202.28000000000000        5384.9899999999998        336.26999999999998     
         162   149.68000000000001        60.060000000000002        5400.5600000000004        336.26999999999998     
         163   182.71000000000001        57.140000000000001        5389.1999999999998        336.26999999999998     
         164   197.80000000000001        125.59000000000000        5399.1899999999996        336.26999999999998     
         165   164.41999999999999        214.87000000000000        5377.3900000000003        336.26999999999998     
         166   154.30000000000001        44.920000000000002        5404.2900000000000        336.26999999999998     
         167   169.90000000000001        76.780000000000001        5363.4899999999998        336.26999999999998     
         168   206.62000000000000        121.55000000000000        5348.9700000000003        336.26999999999998     
         169   181.36000000000001        109.40000000000001        5348.9700000000003        336.26999999999998     
         170   159.38000000000000        119.12000000000000        5368.6899999999996        336.26999999999998     
         171   185.34999999999999        141.00000000000000        5382.9399999999996        336.26999999999998     
         172   186.41000000000000       0.23999999999999999        5379.6000000000004        336.26999999999998     
         173   178.66000000000000        226.06999999999999        5375.0200000000004        336.26999999999998     
         174   217.94000000000000        101.12000000000000        5374.1199999999999        336.26999999999998     
         175   231.59000000000000        7.9299999999999997        5357.3299999999999        336.26999999999998     
         176   225.22000000000000        16.850000000000001        5363.7799999999997        336.26999999999998     
         177   228.56999999999999        207.19000000000000        5354.5200000000004        336.26999999999998     
         178   209.34999999999999        226.94999999999999        5377.3999999999996        336.26999999999998     
         179   248.52000000000001        16.989999999999998        5376.6499999999996        336.26999999999998     
         180   235.02000000000001        33.210000000000001        5348.9700000000003        336.26999999999998     
         181  0.23999999999999999        27.629999999999999        5371.0699999999997        336.26999999999998     
         182   21.500000000000000        67.829999999999998        5363.5400000000000        336.26999999999998     
         183   59.560000000000002        112.84999999999999        5418.6800000000003        336.26999999999998     
         184   3.7100000000000000        131.18000000000001        5385.4700000000003        336.26999999999998     
         185   15.430000000000000        136.15000000000001        5372.6400000000003        336.26999999999998     
         186   62.430000000000000        3.2100000000000000        5412.8900000000003        336.26999999999998     
         187   4.5700000000000003        124.31999999999999        5396.8199999999997        336.26999999999998     
         188   79.500000000000000        238.28000000000000        5348.9700000000003        336.26999999999998     
         189   52.390000000000001        145.24000000000001        5396.7900000000000        336.26999999999998     
         190   97.670000000000002        48.240000000000002        5351.7900000000000        336.26999999999998     
         191   114.08000000000000        51.180000000000000        5392.7399999999998        336.26999999999998     
         192   106.16000000000000        195.25999999999999        5355.3199999999997        336.26999999999998     
         193   133.50999999999999        101.98000000000000        5391.9399999999996        336.26999999999998     
         194   144.11000000000001        242.59999999999999        5367.9499999999998        336.26999999999998     
         195   178.47000000000000        109.13000000000000        5361.6800000000003        336.26999999999998     
         196   206.06999999999999        245.87000000000000        5374.6199999999999        336.26999999999998     
         197   92.319999999999993        152.61000000000001        5358.3299999999999        336.26999999999998     
         198   21.980000000000000        7.9699999999999998        5426.1700000000001        336.26999999999998     
         199   18.489999999999998        117.52000000000000        5407.7600000000002        336.26999999999998     
         200   40.170000000000002        3.0099999999999998        5418.6499999999996        336.26999999999998     
         201   71.030000000000001        69.010000000000005        5362.3900000000003        336.26999999999998     
         202   69.829999999999998        248.52000000000001        5407.5299999999997        336.26999999999998     
         203   94.019999999999996        143.33000000000001        5403.3999999999996        336.26999999999998     
         204   99.000000000000000        8.9700000000000006        5369.4499999999998        336.26999999999998     
         205  0.23999999999999999        110.52000000000000        5409.6199999999999        336.26999999999998     
         206   27.350000000000001        159.80000000000001        5376.7700000000004        336.26999999999998     
         207   73.069999999999993        69.049999999999997        5367.5400000000000        336.26999999999998     
         208   66.739999999999995        119.50000000000000        5356.6300000000001        336.26999999999998     
         209   109.17000000000000        218.74000000000001        5358.3800000000001        336.26999999999998     
         210   7.9500000000000002        58.060000000000002        5364.7600000000002        336.26999999999998     
         211   75.180000000000007        129.38000000000000        5407.9499999999998        336.26999999999998     
         212   112.75000000000000        61.640000000000001        5386.9499999999998        336.26999999999998     
         213   145.34000000000000        123.70000000000000        5364.4799999999996        336.26999999999998     
         214   85.659999999999997        154.75000000000000        5405.9499999999998        336.26999999999998     
         215   113.13000000000000        154.84000000000000        5407.1000000000004        336.26999999999998     
         216   30.520000000000000        130.99000000000001        5356.9399999999996        336.26999999999998     
         217   92.189999999999998        7.5899999999999999        5365.3500000000004        336.26999999999998     
         218   248.52000000000001        6.2900000000000000        5362.9200000000001        336.26999999999998     
         219   12.570000000000000        129.00000000000000        5387.1899999999996        336.26999999999998     
         220   6.1900000000000004        112.63000000000000        5408.1700000000001        336.26999999999998     
         221   25.370000000000001        223.24000000000001        5363.7200000000003        336.26999999999998     
         222   29.899999999999999        227.88000000000000        5354.7299999999996        336.26999999999998     
         223   38.000000000000000        199.69999999999999        5368.7399999999998        336.26999999999998     
         224   93.019999999999996        61.109999999999999        5377.6899999999996        336.26999999999998     
         225   91.170000000000002        47.359999999999999        5369.1300000000001        336.26999999999998     
         226   169.63000000000000        36.100000000000001        5387.2799999999997        336.26999999999998     
         227   177.63000000000000        122.39000000000000        5371.7399999999998        336.26999999999998     
         228   230.02000000000001        100.84999999999999        5366.8800000000001        336.26999999999998     
         229   9.9100000000000001       0.23999999999999999        5407.0400000000000        336.26999999999998     
         230   12.359999999999999        129.88000000000000        5374.9499999999998        336.26999999999998     
         231   68.549999999999997        141.44000000000000        5353.9799999999996        336.26999999999998     
         232   140.78000000000000        139.71000000000001        5412.6899999999996        336.26999999999998     
          94   24.980000000000000        107.70999999999999        5416.3599999999997        366.84000000000003     
          95   24.460000000000001        147.93000000000001        5371.9700000000003        366.84000000000003     
          96   22.079999999999998        181.84000000000000        5377.1400000000003        366.84000000000003     
          99   2.0600000000000001        186.91000000000000        5401.1700000000001        366.84000000000003     
         100   7.2599999999999998        71.640000000000001        5351.3400000000001        366.84000000000003     
         101   17.100000000000001        230.24000000000001        5411.1800000000003        366.84000000000003     
         103  0.23999999999999999        85.430000000000007        5360.9799999999996        366.84000000000003     
         105  0.23999999999999999        228.99000000000001        5369.1000000000004        366.84000000000003     
         107   8.6699999999999999        163.21000000000001        5366.5100000000002        366.84000000000003     
         108   21.199999999999999        34.649999999999999        5361.8100000000004        366.84000000000003     
         109   27.350000000000001        142.81999999999999        5369.7200000000003        366.84000000000003     
         110   12.550000000000001        54.119999999999997        5348.9700000000003        366.84000000000003     
         111   84.480000000000004        98.920000000000002        5411.0500000000002        366.84000000000003     
         112   37.899999999999999        119.36000000000000        5397.2799999999997        366.84000000000003     
         113   48.320000000000000        143.52000000000001        5402.9899999999998        366.84000000000003     
         114   34.680000000000000        75.019999999999996        5348.9700000000003        366.84000000000003     
         115   40.930000000000000        7.4500000000000002        5391.4399999999996        366.84000000000003     
         117   60.369999999999997        135.80000000000001        5411.2700000000004        366.84000000000003     
         118   58.799999999999997        139.47999999999999        5348.9700000000003        366.84000000000003     
         119   45.430000000000000        102.03000000000000        5400.7700000000004        366.84000000000003     
         121   90.680000000000007        29.510000000000002        5361.3299999999999        366.84000000000003     
         122   84.480000000000004        119.13000000000000        5421.9899999999998        366.84000000000003     
         123   109.08000000000000       0.23999999999999999        5358.8900000000003        366.84000000000003     
         124   70.500000000000000        177.41000000000000        5416.4399999999996        366.84000000000003     
         126   35.079999999999998        88.069999999999993        5348.9700000000003        366.84000000000003     
         127   40.539999999999999        63.590000000000003        5363.6300000000001        366.84000000000003     
         128   38.509999999999998        133.78999999999999        5389.7700000000004        366.84000000000003     
         129   74.069999999999993        224.38999999999999        5427.6300000000001        366.84000000000003     
         130   74.140000000000001        118.29000000000001        5400.0699999999997        366.84000000000003     
         131   77.859999999999999        56.780000000000001        5372.3299999999999        366.84000000000003     
         132   117.17000000000000        129.53000000000000        5352.7600000000002        366.84000000000003     
         133   46.939999999999998        114.43000000000001        5358.5900000000001        366.84000000000003     
         134   115.87000000000000        128.59000000000000        5404.6300000000001        366.84000000000003     
         135   103.43000000000001        28.109999999999999        5360.3100000000004        366.84000000000003     
         136   86.400000000000006        7.4100000000000001        5433.0500000000002        366.84000000000003     
         137   88.290000000000006        192.11000000000001        5348.9700000000003        366.84000000000003     
         138   101.26000000000001        68.319999999999993        5378.8999999999996        366.84000000000003     
         139   91.010000000000005        141.83000000000001        5418.9499999999998        366.84000000000003     
         140   117.23999999999999        185.72999999999999        5351.3699999999999        366.84000000000003     
         141   83.620000000000005        247.49000000000001        5386.0699999999997        366.84000000000003     
         142   95.739999999999995        164.11000000000001        5401.3699999999999        366.84000000000003     
         143   98.260000000000005        98.840000000000003        5410.3900000000003        366.84000000000003     
         144   32.640000000000001        119.75000000000000        5410.3500000000004        366.84000000000003     
         145   118.42000000000000        64.370000000000005        5386.4700000000003        366.84000000000003     
         146   103.23000000000000        31.050000000000001        5415.2100000000000        366.84000000000003     
         147   106.12000000000000        93.489999999999995        5350.7200000000003        366.84000000000003     
         148   88.060000000000002        54.729999999999997        5391.8999999999996        366.84000000000003     
         149   114.69000000000000        233.49000000000001        5382.3500000000004        366.84000000000003     
         150   131.50000000000000        148.12000000000000        5409.9200000000001        366.84000000000003     
         151   118.03000000000000        91.840000000000003        5357.8900000000003        366.84000000000003     
         152   132.84000000000000        225.63000000000000        5348.9700000000003        366.84000000000003     
         153   124.09999999999999        31.660000000000000        5382.8999999999996        366.84000000000003     
         154   153.19999999999999        32.109999999999999        5363.1999999999998        366.84000000000003     
         155   127.13000000000000        91.430000000000007        5366.1400000000003        366.84000000000003     
         156   124.59000000000000        212.15000000000001        5353.2500000000000        366.84000000000003     
         157   133.40000000000001        129.88999999999999        5413.2200000000003        366.84000000000003     
         158   116.33000000000000        153.40000000000001        5405.4300000000003        366.84000000000003     
         159   137.94999999999999        217.62000000000000        5357.1000000000004        366.84000000000003     
         160   153.99000000000001        207.84999999999999        5373.9200000000001        366.84000000000003     
         161   142.55000000000001        200.99000000000001        5385.0299999999997        366.84000000000003     
         162   147.88999999999999        59.060000000000002        5400.9700000000003        366.84000000000003     
         163   181.34999999999999        56.180000000000000        5388.8599999999997        366.84000000000003     
         164   197.84000000000000        123.41000000000000        5398.5400000000000        366.84000000000003     
         165   163.78999999999999        214.46000000000001        5377.0900000000001        366.84000000000003     
         166   155.34000000000000        41.619999999999997        5402.6599999999999        366.84000000000003     
         167   169.63000000000000        77.150000000000006        5363.3800000000001        366.84000000000003     
         168   207.12000000000000        123.68000000000001        5348.9700000000003        366.84000000000003     
         169   181.19000000000000        109.93000000000001        5348.9700000000003        366.84000000000003     
         170   160.56000000000000        117.98999999999999        5365.3500000000004        366.84000000000003     
         171   186.13000000000000        140.34000000000000        5383.7200000000003        366.84000000000003     
         172   186.12000000000000       0.23999999999999999        5379.3500000000004        366.84000000000003     
         173   176.38999999999999        227.69999999999999        5374.0299999999997        366.84000000000003     
         174   214.80000000000001        102.31999999999999        5372.3400000000001        366.84000000000003     
         175   229.86000000000001        8.5199999999999996        5356.2700000000004        366.84000000000003     
         176   223.47999999999999        15.760000000000000        5363.5699999999997        366.84000000000003     
         177   228.66999999999999        207.30000000000001        5354.0500000000002        366.84000000000003     
         178   206.88999999999999        227.66000000000000        5377.1700000000001        366.84000000000003     
         179   244.75999999999999        17.280000000000001        5371.7900000000000        366.84000000000003     
         180   231.47999999999999        38.549999999999997        5348.9700000000003        366.84000000000003     
         181  0.23999999999999999        27.739999999999998        5370.7700000000004        366.84000000000003     
         182   20.989999999999998        68.930000000000007        5364.0500000000002        366.84000000000003     
         183   52.649999999999999        112.02000000000000        5419.1300000000001        366.84000000000003     
         184   4.6500000000000004        135.05000000000001        5383.8100000000004        366.84000000000003     
         185   34.180000000000000        134.30000000000001        5359.4799999999996        366.84000000000003     
         186   61.070000000000000       0.23999999999999999        5412.9600000000000        366.84000000000003     
         187  0.23999999999999999        119.70999999999999        5396.4099999999999        366.84000000000003     
         188   79.519999999999996        237.84999999999999        5348.9700000000003        366.84000000000003     
         189   63.640000000000001        153.97000000000000        5396.8000000000002        366.84000000000003     
         190   95.640000000000001        48.020000000000003        5353.4799999999996        366.84000000000003     
         191   112.06999999999999        51.920000000000002        5394.7200000000003        366.84000000000003     
         192   111.98000000000000        196.52000000000001        5355.9099999999999        366.84000000000003     
         193   132.47999999999999        101.13000000000000        5391.3500000000004        366.84000000000003     
         194   145.06999999999999        244.11000000000001        5367.0200000000004        366.84000000000003     
         195   178.90000000000001        108.47000000000000        5362.9200000000001        366.84000000000003     
         196   195.18000000000001        248.52000000000001        5376.8000000000002        366.84000000000003     
         197   93.840000000000003        151.93000000000001        5357.2399999999998        366.84000000000003     
         198   24.390000000000001        10.260000000000000        5424.3900000000003        366.84000000000003     
         199   22.030000000000001        120.09000000000000        5406.4099999999999        366.84000000000003     
         200   40.250000000000000        1.5700000000000001        5419.3299999999999        366.84000000000003     
         201   68.959999999999994        69.030000000000001        5358.0600000000004        366.84000000000003     
         202   70.920000000000002        248.52000000000001        5401.6999999999998        366.84000000000003     
         203   94.400000000000006        143.75999999999999        5403.1099999999997        366.84000000000003     
         204   99.060000000000002        11.199999999999999        5368.3500000000004        366.84000000000003     
         205   9.9499999999999993        108.13000000000000        5413.9200000000001        366.84000000000003     
         206   26.809999999999999        159.56999999999999        5377.4600000000000        366.84000000000003     
         207   71.319999999999993        68.340000000000003        5368.0699999999997        366.84000000000003     
         208   63.609999999999999        118.69000000000000        5356.6700000000001        366.84000000000003     
         209   100.68000000000001        217.78000000000000        5354.5900000000001        366.84000000000003     
         210   12.190000000000000        59.450000000000003        5363.9200000000001        366.84000000000003     
         211   74.489999999999995        131.31999999999999        5405.9200000000001        366.84000000000003     
         212   112.29000000000001        64.890000000000001        5386.3500000000004        366.84000000000003     
         213   152.44999999999999        125.05000000000000        5368.8299999999999        366.84000000000003     
         214   84.629999999999995        151.56999999999999        5404.0400000000000        366.84000000000003     
         215   110.17000000000000        154.75000000000000        5406.5100000000002        366.84000000000003     
         216   20.469999999999999        133.84999999999999        5360.2500000000000        366.84000000000003     
         217   86.579999999999998        8.6999999999999993        5366.1899999999996        366.84000000000003     
         218   248.52000000000001        6.7500000000000000        5363.2900000000000        366.84000000000003     
         219   22.980000000000000        128.34999999999999        5388.3400000000001        366.84000000000003     
         220   5.0000000000000000        112.56999999999999        5406.0799999999999        366.84000000000003     
         221   29.180000000000000        226.13000000000000        5362.6400000000003        366.84000000000003     
         222   28.219999999999999        219.22000000000000        5364.1999999999998        366.84000000000003     
         223   40.399999999999999        198.24000000000001        5370.1400000000003        366.84000000000003     
         224   97.519999999999996        59.950000000000003        5379.6999999999998        366.84000000000003     
         225   92.390000000000001        46.700000000000003        5372.0600000000004        366.84000000000003     
         226   164.55000000000001        43.719999999999999        5391.4600000000000        366.84000000000003     
         227   178.18000000000001        124.45999999999999        5372.8500000000004        366.84000000000003     
         228   225.77000000000001        103.06000000000000        5365.0000000000000        366.84000000000003     
         229   8.7799999999999994       0.23999999999999999        5407.5600000000004        366.84000000000003     
         230   11.980000000000000        128.84000000000000        5386.7399999999998        366.84000000000003     
         231   75.260000000000005        138.94000000000000        5353.0000000000000        366.84000000000003     
         232   142.44000000000000        144.52000000000001        5410.6300000000001        366.84000000000003     
         233   8.8300000000000001        186.91999999999999        5403.5699999999997        366.84000000000003     
         234   12.400000000000000        103.70999999999999        5400.8900000000003        366.84000000000003     
         235   31.920000000000002        8.7100000000000009        5442.1800000000003        366.84000000000003     
         236   43.119999999999997        138.63999999999999        5392.1300000000001        366.84000000000003     
         237   103.56000000000000        67.670000000000002        5388.4200000000001        366.84000000000003     
          94   36.430000000000000        99.959999999999994        5416.3199999999997        397.41000000000003     
          95   20.510000000000002        149.65000000000001        5365.0900000000001        397.41000000000003     
          96   16.309999999999999        173.61000000000001        5377.0500000000002        397.41000000000003     
         100   6.3700000000000001        72.540000000000006        5348.9700000000003        397.41000000000003     
         101   14.940000000000000        230.38000000000000        5410.1899999999996        397.41000000000003     
         103  0.23999999999999999        87.950000000000003        5360.1599999999999        397.41000000000003     
         105  0.23999999999999999        224.22000000000000        5370.9300000000003        397.41000000000003     
         107   10.150000000000000        152.31999999999999        5370.6899999999996        397.41000000000003     
         108   20.570000000000000        35.630000000000003        5360.7900000000000        397.41000000000003     
         110   11.289999999999999        54.590000000000003        5348.9700000000003        397.41000000000003     
         111   81.840000000000003        107.66000000000000        5413.0400000000000        397.41000000000003     
         112   36.670000000000002        108.14000000000000        5398.8100000000004        397.41000000000003     
         113   61.979999999999997        139.78999999999999        5403.1999999999998        397.41000000000003     
         115   40.100000000000001        8.3499999999999996        5390.6700000000001        397.41000000000003     
         117   61.549999999999997        135.58000000000001        5411.1300000000001        397.41000000000003     
         118   57.939999999999998        145.59999999999999        5354.3299999999999        397.41000000000003     
         119   44.350000000000001        96.359999999999999        5411.0600000000004        397.41000000000003     
         121   97.790000000000006        29.250000000000000        5358.8599999999997        397.41000000000003     
         122   79.849999999999994        119.75000000000000        5419.9300000000003        397.41000000000003     
         123   108.77000000000000       0.23999999999999999        5357.2200000000003        397.41000000000003     
         124   60.579999999999998        175.53000000000000        5414.6099999999997        397.41000000000003     
         126   34.149999999999999        86.750000000000000        5348.9700000000003        397.41000000000003     
         127   36.430000000000000        65.980000000000004        5362.5100000000002        397.41000000000003     
         129   65.739999999999995        226.27000000000001        5427.4600000000000        397.41000000000003     
         130   62.689999999999998        123.65000000000001        5398.9600000000000        397.41000000000003     
         131   82.150000000000006        61.149999999999999        5376.0400000000000        397.41000000000003     
         132   116.81999999999999        128.18000000000001        5348.9700000000003        397.41000000000003     
         133   39.729999999999997        125.20999999999999        5360.5600000000004        397.41000000000003     
         134   118.54000000000001        127.41000000000000        5405.1000000000004        397.41000000000003     
         135   101.97000000000000        33.719999999999999        5356.3999999999996        397.41000000000003     
         136   84.159999999999997        7.3899999999999997        5432.9799999999996        397.41000000000003     
         137   89.799999999999997        197.49000000000001        5348.9700000000003        397.41000000000003     
         138   104.23000000000000        69.180000000000007        5377.8599999999997        397.41000000000003     
         139   90.689999999999998        142.68000000000001        5412.7200000000003        397.41000000000003     
         140   116.81000000000000        184.84000000000000        5348.9700000000003        397.41000000000003     
         142   84.349999999999994        153.91000000000000        5402.9099999999999        397.41000000000003     
         143   93.640000000000001        102.26000000000001        5411.3599999999997        397.41000000000003     
         144   34.670000000000002        116.54000000000001        5412.9899999999998        397.41000000000003     
         146   101.43000000000001        32.259999999999998        5416.3800000000001        397.41000000000003     
         147   101.61000000000000        94.879999999999995        5351.2399999999998        397.41000000000003     
         148   84.939999999999998        56.840000000000003        5391.5200000000004        397.41000000000003     
         149   109.16000000000000        233.93000000000001        5382.3500000000004        397.41000000000003     
         150   127.04000000000001        151.16000000000000        5408.4099999999999        397.41000000000003     
         151   112.31000000000000        92.400000000000006        5359.7200000000003        397.41000000000003     
         152   132.28999999999999        219.53000000000000        5351.3400000000001        397.41000000000003     
         153   123.48999999999999        31.879999999999999        5385.6400000000003        397.41000000000003     
         154   151.00999999999999        26.940000000000001        5362.9600000000000        397.41000000000003     
         155   121.53000000000000        91.049999999999997        5368.7399999999998        397.41000000000003     
         156   125.76000000000001        214.58000000000001        5348.9700000000003        397.41000000000003     
         157   128.22000000000000        132.43000000000001        5412.5500000000002        397.41000000000003     
         158   120.05000000000000        155.96000000000001        5405.3299999999999        397.41000000000003     
         159   138.27000000000001        229.13000000000000        5372.6899999999996        397.41000000000003     
         160   148.47999999999999        205.44000000000000        5375.2200000000003        397.41000000000003     
         162   146.40000000000001        60.579999999999998        5402.2500000000000        397.41000000000003     
         163   179.15000000000001        56.469999999999999        5388.8900000000003        397.41000000000003     
         164   191.72000000000000        125.29000000000001        5396.9600000000000        397.41000000000003     
         165   159.69999999999999        214.41000000000000        5375.3599999999997        397.41000000000003     
         166   155.13999999999999        42.549999999999997        5404.8000000000002        397.41000000000003     
         167   165.40000000000001        75.560000000000002        5364.7799999999997        397.41000000000003     
         169   175.78000000000000        107.93000000000001        5348.9700000000003        397.41000000000003     
         170   152.03000000000000        116.45000000000000        5359.9499999999998        397.41000000000003     
         171   181.09000000000000        140.84000000000000        5381.8199999999997        397.41000000000003     
         172   184.59000000000000       0.23999999999999999        5378.7299999999996        397.41000000000003     
         173   172.59000000000000        227.38000000000000        5372.0799999999999        397.41000000000003     
         174   207.62000000000000        103.40000000000001        5368.9300000000003        397.41000000000003     
         175   228.03999999999999        10.590000000000000        5354.6700000000001        397.41000000000003     
         176   219.56000000000000        16.250000000000000        5361.4099999999999        397.41000000000003     
         177   224.72999999999999        206.86000000000001        5352.6700000000001        397.41000000000003     
         178   204.28000000000000        228.11000000000001        5376.0500000000002        397.41000000000003     
         179   239.02000000000001        18.829999999999998        5367.3999999999996        397.41000000000003     
         180   227.97000000000000        39.829999999999998        5348.9700000000003        397.41000000000003     
         181  0.23999999999999999        24.260000000000002        5368.5500000000002        397.41000000000003     
         182   20.170000000000002        72.269999999999996        5362.3299999999999        397.41000000000003     
         184   5.4500000000000002        143.33000000000001        5382.8199999999997        397.41000000000003     
         185   52.530000000000001        141.21000000000001        5348.9700000000003        397.41000000000003     
         186   57.420000000000002       0.23999999999999999        5414.2900000000000        397.41000000000003     
         187   3.3500000000000001        111.98999999999999        5396.6099999999997        397.41000000000003     
         188   80.359999999999999        235.33000000000001        5348.9700000000003        397.41000000000003     
         189   67.750000000000000        159.84999999999999        5399.7799999999997        397.41000000000003     
         190   94.069999999999993        50.170000000000002        5351.2100000000000        397.41000000000003     
         191   105.92000000000000        54.340000000000003        5395.8400000000001        397.41000000000003     
         192   108.63000000000000        197.91999999999999        5354.6300000000001        397.41000000000003     
         193   126.94000000000000        104.30000000000000        5391.8199999999997        397.41000000000003     
         194   145.53999999999999        248.52000000000001        5365.0200000000004        397.41000000000003     
         195   175.50999999999999        105.34999999999999        5363.2700000000004        397.41000000000003     
         196   188.72999999999999        247.63000000000000        5375.1000000000004        397.41000000000003     
         197   90.409999999999997        151.38000000000000        5355.8999999999996        397.41000000000003     
         198   23.500000000000000        12.000000000000000        5422.4799999999996        397.41000000000003     
         199   17.250000000000000        121.68000000000001        5407.6700000000001        397.41000000000003     
         200   39.490000000000002        2.1200000000000001        5419.5400000000000        397.41000000000003     
         201   67.560000000000002        71.540000000000006        5357.4600000000000        397.41000000000003     
         202   67.760000000000005        243.83000000000001        5389.3199999999997        397.41000000000003     
         203   80.959999999999994        147.06000000000000        5401.0200000000004        397.41000000000003     
         204   99.989999999999995        16.640000000000001        5364.7100000000000        397.41000000000003     
         205   13.109999999999999        111.01000000000001        5416.9300000000003        397.41000000000003     
         206   29.870000000000001        154.24000000000001        5388.7700000000004        397.41000000000003     
         207   75.969999999999999        58.820000000000000        5371.6300000000001        397.41000000000003     
         208   55.640000000000001        119.25000000000000        5356.0600000000004        397.41000000000003     
         209   90.799999999999997        219.31999999999999        5353.3500000000004        397.41000000000003     
         210   14.060000000000000        59.869999999999997        5365.1099999999997        397.41000000000003     
         211   82.189999999999998        136.41999999999999        5406.8100000000004        397.41000000000003     
         212   114.13000000000000        62.909999999999997        5385.4700000000003        397.41000000000003     
         213   150.84000000000000        125.48000000000000        5364.6400000000003        397.41000000000003     
         214   80.280000000000001        145.59000000000000        5415.5299999999997        397.41000000000003     
         215   115.28000000000000        150.90000000000001        5411.4399999999996        397.41000000000003     
         216   11.840000000000000        142.13999999999999        5361.0200000000004        397.41000000000003     
         217   82.060000000000002        10.940000000000000        5365.5699999999997        397.41000000000003     
         218   247.06000000000000        7.5899999999999999        5362.5600000000004        397.41000000000003     
         219   23.000000000000000        129.80000000000001        5392.6400000000003        397.41000000000003     
         220   5.0099999999999998        112.06000000000000        5410.5900000000001        397.41000000000003     
         221   28.789999999999999        224.63999999999999        5361.2799999999997        397.41000000000003     
         222   21.440000000000001        214.93000000000001        5364.8400000000001        397.41000000000003     
         223   33.689999999999998        200.72000000000000        5370.2200000000003        397.41000000000003     
         224   98.950000000000003        59.189999999999998        5382.2700000000004        397.41000000000003     
         225   91.879999999999995        46.399999999999999        5374.9799999999996        397.41000000000003     
         226   158.90000000000001        46.600000000000001        5393.2600000000002        397.41000000000003     
         227   174.72999999999999        129.83000000000001        5373.1599999999999        397.41000000000003     
         228   216.49000000000001        104.15000000000001        5363.1700000000001        397.41000000000003     
         229   5.6200000000000001       0.23999999999999999        5409.2299999999996        397.41000000000003     
         230   11.220000000000001        131.28000000000000        5400.4700000000003        397.41000000000003     
         231   80.040000000000006        131.13000000000000        5352.2399999999998        397.41000000000003     
         232   133.08000000000001        152.33000000000001        5407.9099999999999        397.41000000000003     
         233   3.2300000000000000        191.77000000000001        5413.7799999999997        397.41000000000003     
         234   29.899999999999999        103.97000000000000        5415.2399999999998        397.41000000000003     
         235   29.620000000000001        10.090000000000000        5436.6000000000004        397.41000000000003     
         236   56.070000000000000        128.13999999999999        5401.0299999999997        397.41000000000003     
         237   101.92000000000000        68.689999999999998        5392.8199999999997        397.41000000000003     
         238   7.3600000000000003        172.56999999999999        5362.4799999999996        397.41000000000003     
         239   44.130000000000003        155.19000000000000        5399.8500000000004        397.41000000000003     
         240   83.519999999999996        166.50999999999999        5401.8199999999997        397.41000000000003     
         241   95.590000000000003        158.13000000000000        5404.1599999999999        397.41000000000003     
         242   111.42000000000000        54.170000000000002        5397.8900000000003        397.41000000000003     
         243   118.75000000000000        31.739999999999998        5379.6099999999997        397.41000000000003     
         244   140.27000000000001        242.80000000000001        5365.8400000000001        397.41000000000003     
          94   51.219999999999999        93.890000000000001        5419.1400000000003        427.98000000000002     
          95   22.680000000000000        148.34000000000000        5366.2799999999997        427.98000000000002     
          96   18.480000000000000        169.88000000000000        5377.8100000000004        427.98000000000002     
         100   7.6699999999999999        72.260000000000005        5348.9700000000003        427.98000000000002     
         101   20.379999999999999        229.05000000000001        5410.2200000000003        427.98000000000002     
         105  0.23999999999999999        224.94000000000000        5368.0400000000000        427.98000000000002     
         107   12.500000000000000        150.15000000000001        5371.5299999999997        427.98000000000002     
         108   21.670000000000002        35.299999999999997        5361.3699999999999        427.98000000000002     
         110   12.420000000000000        54.609999999999999        5348.9700000000003        427.98000000000002     
         111   88.530000000000001        111.18000000000001        5414.7299999999996        427.98000000000002     
         112   38.869999999999997        106.50000000000000        5399.3400000000001        427.98000000000002     
         113   71.319999999999993        138.06000000000000        5403.8900000000003        427.98000000000002     
         115   41.090000000000003        8.3000000000000007        5391.2100000000000        427.98000000000002     
         117   65.400000000000006        134.78000000000000        5405.6099999999997        427.98000000000002     
         118   66.560000000000002        148.78999999999999        5353.0500000000002        427.98000000000002     
         119   47.890000000000001        94.329999999999998        5414.7500000000000        427.98000000000002     
         123   110.68000000000001       0.23999999999999999        5357.7299999999996        427.98000000000002     
         124   60.500000000000000        172.21000000000001        5411.3699999999999        427.98000000000002     
         126   35.479999999999997        89.239999999999995        5348.9700000000003        427.98000000000002     
         127   38.530000000000001        65.189999999999998        5364.1700000000001        427.98000000000002     
         129   68.269999999999996        225.61000000000001        5426.9799999999996        427.98000000000002     
         130   64.459999999999994        122.84999999999999        5399.2700000000004        427.98000000000002     
         131   85.069999999999993        61.189999999999998        5379.4499999999998        427.98000000000002     
         132   126.20000000000000        128.41000000000000        5348.9700000000003        427.98000000000002     
         133   39.890000000000001        127.22000000000000        5361.4399999999996        427.98000000000002     
         134   126.76000000000001        129.87000000000000        5405.0400000000000        427.98000000000002     
         135   103.17000000000000        31.210000000000001        5358.1400000000003        427.98000000000002     
         136   85.609999999999999        7.6100000000000003        5432.9200000000001        427.98000000000002     
         137   97.030000000000001        202.41000000000000        5348.9700000000003        427.98000000000002     
         138   108.02000000000000        68.390000000000001        5378.0200000000004        427.98000000000002     
         140   120.50000000000000        183.94999999999999        5348.9700000000003        427.98000000000002     
         142   70.420000000000002        148.88000000000000        5407.0400000000000        427.98000000000002     
         143   96.599999999999994        101.14000000000000        5411.8699999999999        427.98000000000002     
         144   32.840000000000003        112.56999999999999        5414.9200000000001        427.98000000000002     
         146   102.66000000000000        31.879999999999999        5416.2399999999998        427.98000000000002     
         147   103.30000000000000        94.489999999999995        5350.9799999999996        427.98000000000002     
         148   86.209999999999994        56.840000000000003        5392.6000000000004        427.98000000000002     
         149   110.68000000000001        234.09000000000000        5383.2399999999998        427.98000000000002     
         151   114.28000000000000        91.959999999999994        5359.6000000000004        427.98000000000002     
         152   133.81000000000000        219.63000000000000        5354.0500000000002        427.98000000000002     
         153   128.83000000000001        31.940000000000001        5387.5799999999999        427.98000000000002     
         154   153.50999999999999        25.050000000000001        5365.0000000000000        427.98000000000002     
         155   123.69000000000000        91.209999999999994        5369.0900000000001        427.98000000000002     
         156   135.09999999999999        220.96000000000001        5348.9700000000003        427.98000000000002     
         157   129.94999999999999        131.65000000000001        5412.9700000000003        427.98000000000002     
         158   126.33000000000000        150.84999999999999        5409.5500000000002        427.98000000000002     
         159   140.21000000000001        230.96000000000001        5373.8900000000003        427.98000000000002     
         160   148.72999999999999        204.22999999999999        5378.9899999999998        427.98000000000002     
         162   146.33000000000001        60.359999999999999        5401.2100000000000        427.98000000000002     
         163   179.52000000000001        57.229999999999997        5388.7299999999996        427.98000000000002     
         164   192.72999999999999        126.08000000000000        5397.9300000000003        427.98000000000002     
         165   160.03000000000000        215.59999999999999        5376.2799999999997        427.98000000000002     
         166   157.22000000000000        43.520000000000003        5405.1999999999998        427.98000000000002     
         167   167.19000000000000        76.590000000000003        5365.3500000000004        427.98000000000002     
         169   176.75999999999999        108.20999999999999        5348.9700000000003        427.98000000000002     
         170   150.88000000000000        116.34999999999999        5357.7700000000004        427.98000000000002     
         171   183.28000000000000        141.94999999999999        5383.2200000000003        427.98000000000002     
         172   186.31000000000000        1.4800000000000000        5379.4200000000001        427.98000000000002     
         173   171.59999999999999        231.87000000000000        5368.8400000000001        427.98000000000002     
         174   204.34000000000000        105.75000000000000        5368.6800000000003        427.98000000000002     
         176   218.00999999999999        17.030000000000001        5358.9600000000000        427.98000000000002     
         177   226.00000000000000        207.21000000000001        5353.2600000000002        427.98000000000002     
         178   207.19999999999999        231.97000000000000        5379.4600000000000        427.98000000000002     
         179   238.77000000000001        22.149999999999999        5367.5299999999997        427.98000000000002     
         180   228.47999999999999        41.130000000000003        5348.9700000000003        427.98000000000002     
         182   21.140000000000001        74.239999999999995        5362.1400000000003        427.98000000000002     
         184   10.740000000000000        140.52000000000001        5384.3199999999997        427.98000000000002     
         185   59.149999999999999        137.41000000000000        5348.9700000000003        427.98000000000002     
         186   58.219999999999999       0.23999999999999999        5416.1800000000003        427.98000000000002     
         187   6.5099999999999998        108.87000000000000        5398.3100000000004        427.98000000000002     
         188   85.390000000000001        237.31999999999999        5348.9700000000003        427.98000000000002     
         189   69.750000000000000        160.36000000000001        5400.4700000000003        427.98000000000002     
         190   93.549999999999997        50.219999999999999        5353.4899999999998        427.98000000000002     
         191   101.67000000000000        55.399999999999999        5394.5100000000002        427.98000000000002     
         192   111.36000000000000        198.84000000000000        5355.0000000000000        427.98000000000002     
         193   128.43000000000001        104.02000000000000        5391.9499999999998        427.98000000000002     
         194   150.97000000000000        248.52000000000001        5367.3100000000004        427.98000000000002     
         195   180.56000000000000        105.37000000000000        5366.3800000000001        427.98000000000002     
         196   186.63999999999999        248.52000000000001        5375.5400000000000        427.98000000000002     
         197   89.299999999999997        151.27000000000001        5356.6099999999997        427.98000000000002     
         198   23.289999999999999        11.630000000000001        5422.9300000000003        427.98000000000002     
         199   15.920000000000000        114.84999999999999        5407.6800000000003        427.98000000000002     
         200   41.539999999999999        1.4099999999999999        5419.6999999999998        427.98000000000002     
         201   70.209999999999994        70.640000000000001        5358.9799999999996        427.98000000000002     
         202   68.950000000000003        240.71000000000001        5390.1700000000001        427.98000000000002     
         203   71.280000000000001        148.09999999999999        5398.3699999999999        427.98000000000002     
         204   101.27000000000000        19.079999999999998        5363.9600000000000        427.98000000000002     
         205   21.859999999999999        118.76000000000001        5409.2299999999996        427.98000000000002     
         206   30.710000000000001        150.78999999999999        5389.0100000000002        427.98000000000002     
         207   77.310000000000002        58.420000000000002        5373.0699999999997        427.98000000000002     
         208   56.829999999999998        113.18000000000001        5356.4499999999998        427.98000000000002     
         209   89.469999999999999        220.27000000000001        5354.4200000000001        427.98000000000002     
         210   21.710000000000001        61.159999999999997        5366.0299999999997        427.98000000000002     
         211   85.920000000000002        135.22999999999999        5407.1899999999996        427.98000000000002     
         212   123.75000000000000        63.270000000000003        5381.5200000000004        427.98000000000002     
         213   154.41000000000000        128.16999999999999        5366.3500000000004        427.98000000000002     
         214   83.769999999999996        144.59999999999999        5417.0400000000000        427.98000000000002     
         215   117.56000000000000        150.27000000000001        5411.5600000000004        427.98000000000002     
         216   14.029999999999999        143.74000000000001        5363.2700000000004        427.98000000000002     
         217   82.769999999999996        10.029999999999999        5366.7500000000000        427.98000000000002     
         218   248.52000000000001        7.3600000000000003        5364.5799999999999        427.98000000000002     
         219   24.690000000000001        127.84999999999999        5392.9399999999996        427.98000000000002     
         220   9.9700000000000006        107.30000000000000        5412.9499999999998        427.98000000000002     
         221   32.450000000000003        223.53999999999999        5362.2900000000000        427.98000000000002     
         222   25.960000000000001        212.81000000000000        5366.3100000000004        427.98000000000002     
         223   37.869999999999997        200.31000000000000        5371.1400000000003        427.98000000000002     
         224   101.48000000000000        51.920000000000002        5385.1499999999996        427.98000000000002     
         225   94.500000000000000        44.570000000000000        5376.7200000000003        427.98000000000002     
         226   168.03000000000000        56.100000000000001        5390.4300000000003        427.98000000000002     
         227   174.52000000000001        131.41000000000000        5374.7500000000000        427.98000000000002     
         228   211.44000000000000        106.29000000000001        5360.3900000000003        427.98000000000002     
         229   3.9900000000000002       0.23999999999999999        5411.9099999999999        427.98000000000002     
         230   13.330000000000000        124.55000000000000        5402.0500000000002        427.98000000000002     
         231   84.530000000000001        129.63999999999999        5352.6999999999998        427.98000000000002     
         232   133.74000000000001        154.06999999999999        5409.2600000000002        427.98000000000002     
         233   5.0400000000000000        190.03999999999999        5410.6400000000003        427.98000000000002     
         234   37.549999999999997        98.379999999999995        5420.3000000000002        427.98000000000002     
         235   32.159999999999997        10.529999999999999        5436.8299999999999        427.98000000000002     
         236   56.439999999999998        124.30000000000000        5401.5400000000000        427.98000000000002     
         237   106.37000000000000        69.540000000000006        5392.9499999999998        427.98000000000002     
         238   10.010000000000000        169.65000000000001        5364.6300000000001        427.98000000000002     
         239   37.119999999999997        142.22000000000000        5402.8100000000004        427.98000000000002     
         240   84.090000000000003        166.06999999999999        5402.3699999999999        427.98000000000002     
         241   92.359999999999999        158.13000000000000        5403.6800000000003        427.98000000000002     
         242   117.14000000000000        57.189999999999998        5398.6199999999999        427.98000000000002     
         243   128.84999999999999        22.500000000000000        5370.6499999999996        427.98000000000002     
         244   141.81999999999999        237.88999999999999        5369.4300000000003        427.98000000000002     
         245  0.23999999999999999        47.750000000000000        5378.2700000000004        427.98000000000002     
         246   8.4100000000000001        248.52000000000001        5405.8900000000003        427.98000000000002     
         247   38.500000000000000        74.400000000000006        5356.7700000000004        427.98000000000002     
         248   91.120000000000005        8.9499999999999993        5364.8299999999999        427.98000000000002     
         249   222.65000000000001        111.66000000000000        5396.7399999999998        427.98000000000002     
          94   53.990000000000002        90.900000000000006        5420.4600000000000        458.55000000000001     
          95   26.770000000000000        145.44000000000000        5365.2500000000000        458.55000000000001     
          96   21.129999999999999        165.09999999999999        5376.9899999999998        458.55000000000001     
         100   7.6299999999999999        72.489999999999995        5350.7399999999998        458.55000000000001     
         101   28.670000000000002        231.00000000000000        5411.4399999999996        458.55000000000001     
         105   3.4800000000000000        225.81999999999999        5367.2200000000003        458.55000000000001     
         107   12.949999999999999        147.99000000000001        5370.6099999999997        458.55000000000001     
         108   21.210000000000001        35.210000000000001        5361.2299999999996        458.55000000000001     
         110   12.050000000000001        54.500000000000000        5348.9700000000003        458.55000000000001     
         111   93.469999999999999        110.43000000000001        5414.4399999999996        458.55000000000001     
         112   41.250000000000000        104.72000000000000        5399.7799999999997        458.55000000000001     
         113   72.000000000000000        145.56999999999999        5407.8500000000004        458.55000000000001     
         115   41.399999999999999        8.4900000000000002        5391.5600000000004        458.55000000000001     
         117   68.969999999999999        134.21000000000001        5405.5400000000000        458.55000000000001     
         118   73.349999999999994        150.53000000000000        5353.2700000000004        458.55000000000001     
         119   45.200000000000003        93.459999999999994        5412.1999999999998        458.55000000000001     
         123   111.31999999999999       0.23999999999999999        5358.4499999999998        458.55000000000001     
         124   60.880000000000003        170.47000000000000        5409.3900000000003        458.55000000000001     
         126   34.780000000000001        90.689999999999998        5348.9700000000003        458.55000000000001     
         127   42.460000000000001        63.759999999999998        5364.1599999999999        458.55000000000001     
         129   72.200000000000003        225.81999999999999        5426.4700000000003        458.55000000000001     
         130   68.719999999999999        121.39000000000000        5399.4399999999996        458.55000000000001     
         131   87.200000000000003        60.979999999999997        5379.1899999999996        458.55000000000001     
         132   130.46000000000001        128.03000000000000        5348.9700000000003        458.55000000000001     
         133   38.869999999999997        130.22000000000000        5359.3800000000001        458.55000000000001     
         134   129.97999999999999        129.34999999999999        5404.3199999999997        458.55000000000001     
         135   105.78000000000000        30.760000000000002        5357.1000000000004        458.55000000000001     
         136   86.359999999999999        7.7699999999999996        5432.8599999999997        458.55000000000001     
         137   101.54000000000001        205.28999999999999        5348.9700000000003        458.55000000000001     
         138   109.62000000000000        67.629999999999995        5377.5699999999997        458.55000000000001     
         140   122.45999999999999        183.34999999999999        5348.9700000000003        458.55000000000001     
         142   67.219999999999999        147.78999999999999        5406.8999999999996        458.55000000000001     
         143   98.409999999999997        101.00000000000000        5410.9600000000000        458.55000000000001     
         144   34.700000000000003        109.11000000000000        5413.9499999999998        458.55000000000001     
         146   103.33000000000000        31.739999999999998        5415.8199999999997        458.55000000000001     
         147   104.78000000000000        93.840000000000003        5348.9700000000003        458.55000000000001     
         148   87.620000000000005        56.490000000000002        5392.8000000000002        458.55000000000001     
         149   112.25000000000000        234.34999999999999        5382.4899999999998        458.55000000000001     
         151   115.62000000000000        91.680000000000007        5358.2200000000003        458.55000000000001     
         152   135.84000000000000        216.37000000000000        5356.3299999999999        458.55000000000001     
         153   134.06999999999999        32.060000000000002        5392.0500000000002        458.55000000000001     
         154   155.25000000000000        22.850000000000001        5363.9600000000000        458.55000000000001     
         155   124.55000000000000        91.060000000000002        5366.7200000000003        458.55000000000001     
         156   135.81999999999999        221.83000000000001        5348.9700000000003        458.55000000000001     
         157   131.34999999999999        131.16000000000000        5412.0299999999997        458.55000000000001     
         158   130.99000000000001        147.63999999999999        5409.4200000000001        458.55000000000001     
         160   149.15000000000001        200.33000000000001        5380.9799999999996        458.55000000000001     
         162   147.11000000000001        60.850000000000001        5400.4300000000003        458.55000000000001     
         163   180.25000000000000        55.530000000000001        5389.3000000000002        458.55000000000001     
         164   195.53000000000000        126.52000000000000        5398.1499999999996        458.55000000000001     
         165   161.43000000000001        215.06000000000000        5375.0100000000002        458.55000000000001     
         166   156.34999999999999        44.149999999999999        5404.5000000000000        458.55000000000001     
         167   167.77000000000001        76.879999999999995        5363.7100000000000        458.55000000000001     
         169   178.65000000000001        108.20999999999999        5348.9700000000003        458.55000000000001     
         170   148.65000000000001        118.75000000000000        5354.5900000000001        458.55000000000001     
         171   185.46000000000001        141.68000000000001        5383.7700000000004        458.55000000000001     
         172   185.58000000000001        1.0100000000000000        5378.4499999999998        458.55000000000001     
         173   167.03999999999999        235.22999999999999        5361.5299999999997        458.55000000000001     
         174   208.55000000000001        104.52000000000000        5368.2799999999997        458.55000000000001     
         176   217.44999999999999        15.449999999999999        5358.2799999999997        458.55000000000001     
         177   227.09999999999999        207.37000000000000        5353.1499999999996        458.55000000000001     
         178   206.25000000000000        236.78000000000000        5384.2600000000002        458.55000000000001     
         179   240.62000000000000        26.660000000000000        5364.6199999999999        458.55000000000001     
         180   224.08000000000001        41.240000000000002        5348.9700000000003        458.55000000000001     
         182   20.829999999999998        74.939999999999998        5362.4399999999996        458.55000000000001     
         184   16.840000000000000        137.38999999999999        5384.4099999999999        458.55000000000001     
         185   61.570000000000000        135.52000000000001        5348.9700000000003        458.55000000000001     
         186   57.780000000000001       0.23999999999999999        5416.1000000000004        458.55000000000001     
         187   9.4000000000000004        107.23000000000000        5399.7399999999998        458.55000000000001     
         188   93.760000000000005        243.50000000000000        5348.9700000000003        458.55000000000001     
         189   69.170000000000002        161.25000000000000        5401.6199999999999        458.55000000000001     
         190   93.680000000000007        49.490000000000002        5353.9099999999999        458.55000000000001     
         191   101.75000000000000        58.719999999999999        5391.4799999999996        458.55000000000001     
         192   118.56999999999999        207.74000000000001        5358.5600000000004        458.55000000000001     
         193   130.59000000000000        103.67000000000000        5391.8500000000004        458.55000000000001     
         194   155.68000000000001        248.52000000000001        5367.6300000000001        458.55000000000001     
         195   186.24000000000001        105.14000000000000        5368.8299999999999        458.55000000000001     
         197   91.519999999999996        150.81999999999999        5356.5000000000000        458.55000000000001     
         198   20.180000000000000        13.369999999999999        5421.4099999999999        458.55000000000001     
         199   16.090000000000000        110.02000000000000        5405.0699999999997        458.55000000000001     
         200   42.219999999999999        2.0899999999999999        5420.1899999999996        458.55000000000001     
         201   70.939999999999998        69.769999999999996        5358.6300000000001        458.55000000000001     
         202   71.870000000000005        238.99000000000001        5390.1300000000001        458.55000000000001     
         203   69.900000000000006        145.53999999999999        5398.7299999999996        458.55000000000001     
         204   101.03000000000000        27.789999999999999        5359.6000000000004        458.55000000000001     
         205   31.230000000000000        119.54000000000001        5411.1700000000001        458.55000000000001     
         206   40.820000000000000        147.03000000000000        5392.0299999999997        458.55000000000001     
         207   77.890000000000001        57.329999999999998        5372.2500000000000        458.55000000000001     
         208   56.780000000000001        108.68000000000001        5355.9099999999999        458.55000000000001     
         209   91.379999999999995        221.94999999999999        5353.3400000000001        458.55000000000001     
         210   29.680000000000000        65.189999999999998        5360.8800000000001        458.55000000000001     
         211   88.439999999999998        132.52000000000001        5406.4799999999996        458.55000000000001     
         212   120.97000000000000        65.069999999999993        5376.5000000000000        458.55000000000001     
         213   160.91999999999999        128.72999999999999        5369.9200000000001        458.55000000000001     
         214   86.409999999999997        143.78999999999999        5417.1999999999998        458.55000000000001     
         215   118.01000000000001        150.13999999999999        5410.8800000000001        458.55000000000001     
         216   4.4299999999999997        144.88999999999999        5361.8100000000004        458.55000000000001     
         217   80.670000000000002        7.9699999999999998        5365.7600000000002        458.55000000000001     
         218   247.61000000000001        6.2599999999999998        5370.9300000000003        458.55000000000001     
         219   28.030000000000001        126.27000000000000        5393.2299999999996        458.55000000000001     
         220   17.670000000000002        102.81000000000000        5414.5200000000004        458.55000000000001     
         221   38.430000000000000        224.69999999999999        5360.3999999999996        458.55000000000001     
         222   30.899999999999999        212.68000000000001        5365.8400000000001        458.55000000000001     
         223   39.780000000000001        198.94000000000000        5371.1400000000003        458.55000000000001     
         224   105.61000000000000        48.409999999999997        5387.1599999999999        458.55000000000001     
         225   99.290000000000006        44.090000000000003        5375.5000000000000        458.55000000000001     
         226   166.40000000000001        56.320000000000000        5389.7399999999998        458.55000000000001     
         227   177.56999999999999        132.34000000000000        5373.9799999999996        458.55000000000001     
         228   208.05000000000001        107.18000000000001        5358.0100000000002        458.55000000000001     
         229   1.1799999999999999       0.23999999999999999        5413.5400000000000        458.55000000000001     
         230   11.670000000000000        120.11000000000000        5404.2799999999997        458.55000000000001     
         231   86.959999999999994        129.78999999999999        5351.3400000000001        458.55000000000001     
         232   136.63000000000000        153.65000000000001        5406.7399999999998        458.55000000000001     
         233   6.5599999999999996        189.19000000000000        5408.8100000000004        458.55000000000001     
         234   39.670000000000002        96.689999999999998        5426.6599999999999        458.55000000000001     
         235   33.670000000000002        10.140000000000001        5434.8699999999999        458.55000000000001     
         236   58.430000000000000        121.17000000000000        5401.5699999999997        458.55000000000001     
         237   112.06000000000000        69.560000000000002        5391.0600000000004        458.55000000000001     
         238   11.910000000000000        166.83000000000001        5364.9600000000000        458.55000000000001     
         239   41.070000000000000        138.65000000000001        5402.4700000000003        458.55000000000001     
         240   86.829999999999998        165.49000000000001        5401.6700000000001        458.55000000000001     
         241   91.859999999999999        158.05000000000001        5402.2600000000002        458.55000000000001     
         242   123.61000000000000        57.570000000000000        5400.4499999999998        458.55000000000001     
         243   124.56999999999999        27.260000000000002        5363.6800000000003        458.55000000000001     
         244   142.37000000000000        235.31999999999999        5371.3900000000003        458.55000000000001     
         245  0.23999999999999999        46.490000000000002        5377.5400000000000        458.55000000000001     
         246   15.369999999999999        229.34999999999999        5411.6499999999996        458.55000000000001     
         247   39.189999999999998        75.500000000000000        5355.5900000000001        458.55000000000001     
         248   84.939999999999998        14.830000000000000        5364.6400000000003        458.55000000000001     
         249   224.66999999999999        110.73999999999999        5396.6199999999999        458.55000000000001     
         250   22.140000000000001        88.200000000000003        5348.9700000000003        458.55000000000001     
         251   122.04000000000001        154.38999999999999        5404.5600000000004        458.55000000000001     
          94   54.189999999999998        87.260000000000005        5423.2700000000004        489.12000000000000     
          95   28.859999999999999        143.03999999999999        5364.1199999999999        489.12000000000000     
          96   23.870000000000001        164.44999999999999        5379.1700000000001        489.12000000000000     
         100   6.6299999999999999        72.579999999999998        5350.6800000000003        489.12000000000000     
         101   33.350000000000001        229.52000000000001        5411.9300000000003        489.12000000000000     
         105   6.0499999999999998        227.00999999999999        5366.2799999999997        489.12000000000000     
         107   12.820000000000000        142.75999999999999        5373.5100000000002        489.12000000000000     
         108   21.469999999999999        35.560000000000002        5361.2900000000000        489.12000000000000     
         110   11.560000000000000        54.780000000000001        5348.9700000000003        489.12000000000000     
         111   100.65000000000001        106.72000000000000        5416.3999999999996        489.12000000000000     
         112   42.560000000000002        103.11000000000000        5399.8699999999999        489.12000000000000     
         113   87.569999999999993        144.52000000000001        5401.5299999999997        489.12000000000000     
         115   41.939999999999998        7.6600000000000001        5390.9399999999996        489.12000000000000     
         117   70.849999999999994        133.72999999999999        5404.4799999999996        489.12000000000000     
         118   76.480000000000004        146.84000000000000        5351.9600000000000        489.12000000000000     
         119   41.979999999999997        92.150000000000006        5413.3100000000004        489.12000000000000     
         124   59.680000000000000        169.03999999999999        5408.6499999999996        489.12000000000000     
         126   30.059999999999999        95.790000000000006        5348.9700000000003        489.12000000000000     
         127   41.450000000000003        63.899999999999999        5363.3500000000004        489.12000000000000     
         129   74.310000000000002        224.78000000000000        5427.1700000000001        489.12000000000000     
         130   70.469999999999999        119.55000000000000        5399.1300000000001        489.12000000000000     
         132   135.16999999999999        129.69999999999999        5352.3599999999997        489.12000000000000     
         133   37.899999999999999        132.75000000000000        5361.1999999999998        489.12000000000000     
         134   131.13000000000000        128.40000000000001        5400.9099999999999        489.12000000000000     
         135   97.920000000000002        30.859999999999999        5358.6000000000004        489.12000000000000     
         136   86.879999999999995        7.2599999999999998        5432.2900000000000        489.12000000000000     
         137   107.13000000000000        211.00999999999999        5351.0799999999999        489.12000000000000     
         140   123.16000000000000        183.41999999999999        5348.9700000000003        489.12000000000000     
         142   67.290000000000006        145.21000000000001        5410.3500000000004        489.12000000000000     
         143   93.030000000000001        100.62000000000000        5408.4899999999998        489.12000000000000     
         144   32.590000000000003        105.72000000000000        5413.8400000000001        489.12000000000000     
         146   103.53000000000000        31.010000000000002        5415.2299999999996        489.12000000000000     
         147   104.94000000000000        93.439999999999998        5348.9700000000003        489.12000000000000     
         148   87.590000000000003        55.579999999999998        5392.1199999999999        489.12000000000000     
         149   113.31999999999999        234.36000000000001        5382.8199999999997        489.12000000000000     
         151   116.38000000000000        91.299999999999997        5357.3699999999999        489.12000000000000     
         152   135.63999999999999        215.87000000000000        5355.8800000000001        489.12000000000000     
         153   135.18000000000001        33.180000000000000        5394.4899999999998        489.12000000000000     
         154   156.33000000000001        23.480000000000000        5364.6499999999996        489.12000000000000     
         155   125.70000000000000        91.319999999999993        5366.5100000000002        489.12000000000000     
         156   135.28999999999999        222.19000000000000        5348.9700000000003        489.12000000000000     
         157   132.25000000000000        130.69000000000000        5411.7799999999997        489.12000000000000     
         158   135.06999999999999        146.50000000000000        5407.1800000000003        489.12000000000000     
         160   147.69999999999999        198.47999999999999        5383.4600000000000        489.12000000000000     
         162   148.31000000000000        59.490000000000002        5399.7399999999998        489.12000000000000     
         163   183.31000000000000        49.439999999999998        5389.8500000000004        489.12000000000000     
         164   194.13999999999999        126.63000000000000        5396.7799999999997        489.12000000000000     
         165   161.13000000000000        215.49000000000001        5375.3400000000001        489.12000000000000     
         166   156.71000000000001        43.100000000000001        5404.4200000000001        489.12000000000000     
         167   168.78000000000000        77.060000000000002        5363.3800000000001        489.12000000000000     
         169   178.56999999999999        107.45000000000000        5348.9700000000003        489.12000000000000     
         170   145.81999999999999        119.06999999999999        5351.0000000000000        489.12000000000000     
         172   187.13000000000000        1.4700000000000000        5378.6400000000003        489.12000000000000     
         173   161.86000000000001        235.83000000000001        5358.9399999999996        489.12000000000000     
         176   214.61000000000001        14.210000000000001        5357.5400000000000        489.12000000000000     
         177   226.40000000000001        207.52000000000001        5353.1599999999999        489.12000000000000     
         179   241.91000000000000        28.340000000000000        5363.8699999999999        489.12000000000000     
         182   22.270000000000000        71.170000000000002        5363.0500000000002        489.12000000000000     
         184   28.120000000000001        135.91999999999999        5386.6499999999996        489.12000000000000     
         185   62.829999999999998        135.16000000000000        5348.9700000000003        489.12000000000000     
         187   10.560000000000000        105.70999999999999        5400.1400000000003        489.12000000000000     
         188   91.599999999999994        245.27000000000001        5348.9700000000003        489.12000000000000     
         189   70.489999999999995        160.94000000000000        5399.4200000000001        489.12000000000000     
         190   93.579999999999998        48.859999999999999        5354.0100000000002        489.12000000000000     
         191   96.890000000000001        62.020000000000003        5383.6700000000001        489.12000000000000     
         192   124.27000000000000        210.75999999999999        5362.4600000000000        489.12000000000000     
         193   132.00999999999999        102.01000000000001        5391.3199999999997        489.12000000000000     
         195   191.59999999999999        101.81000000000000        5367.0299999999997        489.12000000000000     
         197   94.219999999999999        151.02000000000001        5355.3500000000004        489.12000000000000     
         198   18.960000000000001        12.520000000000000        5420.9499999999998        489.12000000000000     
         199  0.23999999999999999        113.45999999999999        5397.1499999999996        489.12000000000000     
         200   42.159999999999997       0.23999999999999999        5420.2399999999998        489.12000000000000     
         201   74.269999999999996        67.930000000000007        5359.4300000000003        489.12000000000000     
         202   69.409999999999997        235.77000000000001        5392.9200000000001        489.12000000000000     
         203   67.560000000000002        143.19999999999999        5396.9200000000001        489.12000000000000     
         204   105.41000000000000        26.930000000000000        5359.9200000000001        489.12000000000000     
         205   36.119999999999997        123.09999999999999        5409.9600000000000        489.12000000000000     
         206   44.140000000000001        145.81000000000000        5392.1199999999999        489.12000000000000     
         207   77.230000000000004        57.680000000000000        5371.9099999999999        489.12000000000000     
         208   55.859999999999999        103.63000000000000        5355.4799999999996        489.12000000000000     
         209   90.769999999999996        224.24000000000001        5352.5500000000002        489.12000000000000     
         210   27.879999999999999        64.730000000000004        5362.0900000000001        489.12000000000000     
         211   89.250000000000000        130.75999999999999        5406.4300000000003        489.12000000000000     
         212   118.51000000000001        66.000000000000000        5377.0699999999997        489.12000000000000     
         213   167.59000000000000        128.94000000000000        5373.4399999999996        489.12000000000000     
         214   86.700000000000003        142.58000000000001        5417.1999999999998        489.12000000000000     
         215   117.31000000000000        150.78000000000000        5407.1000000000004        489.12000000000000     
         216  0.23999999999999999        144.84000000000000        5362.9700000000003        489.12000000000000     
         217   81.819999999999993        6.1900000000000004        5366.2100000000000        489.12000000000000     
         218   248.52000000000001        6.1699999999999999        5373.3299999999999        489.12000000000000     
         219   27.050000000000001        121.22000000000000        5393.7900000000000        489.12000000000000     
         220   21.390000000000001        100.73999999999999        5414.5100000000002        489.12000000000000     
         221   44.060000000000002        227.00999999999999        5358.5400000000000        489.12000000000000     
         222   35.850000000000001        217.31000000000000        5363.9300000000003        489.12000000000000     
         223   40.810000000000002        199.09999999999999        5370.9799999999996        489.12000000000000     
         224   112.98999999999999        47.119999999999997        5387.4399999999996        489.12000000000000     
         225   102.89000000000000        41.680000000000000        5376.1099999999997        489.12000000000000     
         226   166.47000000000000        54.579999999999998        5389.1899999999996        489.12000000000000     
         227   175.97999999999999        138.65000000000001        5372.1499999999996        489.12000000000000     
         228   202.22999999999999        108.58000000000000        5356.9300000000003        489.12000000000000     
         229  0.57999999999999996       0.23999999999999999        5414.3000000000002        489.12000000000000     
         230   9.5000000000000000        117.29000000000001        5403.7100000000000        489.12000000000000     
         231   86.030000000000001        126.73999999999999        5352.1000000000004        489.12000000000000     
         232   138.19000000000000        152.44999999999999        5405.7500000000000        489.12000000000000     
         233   7.7699999999999996        187.47000000000000        5407.0299999999997        489.12000000000000     
         234   44.460000000000001        92.329999999999998        5428.7299999999996        489.12000000000000     
         235   34.670000000000002        11.390000000000001        5431.6499999999996        489.12000000000000     
         236   60.579999999999998        118.45000000000000        5401.7900000000000        489.12000000000000     
         237   115.86000000000000        66.439999999999998        5388.8699999999999        489.12000000000000     
         238   14.650000000000000        166.09000000000000        5367.0299999999997        489.12000000000000     
         239   42.609999999999999        134.08000000000001        5400.1199999999999        489.12000000000000     
         240   82.659999999999997        164.34999999999999        5400.3100000000004        489.12000000000000     
         241   90.159999999999997        153.72999999999999        5402.0500000000002        489.12000000000000     
         242   123.78000000000000        57.060000000000002        5399.6999999999998        489.12000000000000     
         243   125.56999999999999        28.379999999999999        5363.4399999999996        489.12000000000000     
         244   140.72999999999999        230.00999999999999        5374.2399999999998        489.12000000000000     
         245   1.0400000000000000        44.289999999999999        5378.9099999999999        489.12000000000000     
         246   23.190000000000001        226.96000000000001        5407.1800000000003        489.12000000000000     
         247   32.750000000000000        78.290000000000006        5352.0699999999997        489.12000000000000     
         248   84.799999999999997        17.719999999999999        5364.0200000000004        489.12000000000000     
         249   222.44999999999999        107.25000000000000        5394.5200000000004        489.12000000000000     
         250   20.579999999999998        87.590000000000003        5348.9700000000003        489.12000000000000     
         251   127.03000000000000        162.16000000000000        5407.1499999999996        489.12000000000000     
         252  0.23999999999999999        124.98999999999999        5378.8999999999996        489.12000000000000     
         253   14.869999999999999        147.90000000000001        5369.4799999999996        489.12000000000000     
         254   49.630000000000003       0.23999999999999999        5442.1800000000003        489.12000000000000     
         255   161.31999999999999        36.049999999999997        5405.8599999999997        489.12000000000000     
          94   53.960000000000001        86.120000000000005        5423.4099999999999        519.69000000000005     
          95   32.630000000000003        139.61000000000001        5361.3900000000003        519.69000000000005     
          96   21.469999999999999        154.34000000000000        5375.8599999999997        519.69000000000005     
         100   7.7800000000000002        72.540000000000006        5348.9700000000003        519.69000000000005     
         105   8.6199999999999992        226.18000000000001        5364.8800000000001        519.69000000000005     
         107   15.100000000000000        141.69999999999999        5371.5100000000002        519.69000000000005     
         108   22.160000000000000        35.409999999999997        5360.0400000000000        519.69000000000005     
         110   12.000000000000000        55.180000000000000        5348.9700000000003        519.69000000000005     
         111   105.20999999999999        106.66000000000000        5415.2500000000000        519.69000000000005     
         112   43.539999999999999        102.68000000000001        5399.5900000000001        519.69000000000005     
         115   41.850000000000001        7.4100000000000001        5390.1800000000003        519.69000000000005     
         117   71.019999999999996        133.25999999999999        5403.5900000000001        519.69000000000005     
         118   74.019999999999996        148.96000000000001        5351.7799999999997        519.69000000000005     
         119   39.960000000000001        90.829999999999998        5414.7399999999998        519.69000000000005     
         124   58.859999999999999        167.94999999999999        5408.0400000000000        519.69000000000005     
         127   40.479999999999997        63.509999999999998        5361.9200000000001        519.69000000000005     
         129   74.400000000000006        223.16000000000000        5425.6999999999998        519.69000000000005     
         130   70.549999999999997        119.55000000000000        5398.1700000000001        519.69000000000005     
         132   138.63000000000000        128.16999999999999        5353.8800000000001        519.69000000000005     
         133   37.039999999999999        134.24000000000001        5364.8599999999997        519.69000000000005     
         134   132.02000000000001        128.16999999999999        5399.7799999999997        519.69000000000005     
         135   89.340000000000003        33.740000000000002        5356.2900000000000        519.69000000000005     
         136   86.620000000000005        6.7999999999999998        5431.7900000000000        519.69000000000005     
         137   117.20000000000000        211.94000000000000        5352.6599999999999        519.69000000000005     
         140   127.52000000000000        180.90000000000001        5348.9700000000003        519.69000000000005     
         142   66.010000000000005        142.99000000000001        5411.3500000000004        519.69000000000005     
         143   92.760000000000005        100.91000000000000        5407.6899999999996        519.69000000000005     
         144   31.910000000000000        105.81000000000000        5413.8400000000001        519.69000000000005     
         146   104.02000000000000        30.940000000000001        5414.7200000000003        519.69000000000005     
         147   105.97000000000000        93.909999999999997        5348.9700000000003        519.69000000000005     
         148   88.400000000000006        55.159999999999997        5391.8500000000004        519.69000000000005     
         149   114.81000000000000        232.68000000000001        5381.9600000000000        519.69000000000005     
         151   117.67000000000000        91.549999999999997        5356.4399999999996        519.69000000000005     
         152   137.41000000000000        214.80000000000001        5355.3299999999999        519.69000000000005     
         153   138.21000000000001        36.530000000000001        5395.1700000000001        519.69000000000005     
         154   156.16000000000000        23.340000000000000        5362.8299999999999        519.69000000000005     
         155   126.61000000000000        90.870000000000005        5364.9700000000003        519.69000000000005     
         156   136.65000000000001        222.53000000000000        5348.9700000000003        519.69000000000005     
         157   133.38000000000000        130.16999999999999        5411.1199999999999        519.69000000000005     
         158   136.36000000000001        145.72999999999999        5407.3299999999999        519.69000000000005     
         160   148.84000000000000        196.40000000000001        5382.7100000000000        519.69000000000005     
         162   145.87000000000000        59.960000000000001        5398.3900000000003        519.69000000000005     
         163   182.66999999999999        47.189999999999998        5387.3000000000002        519.69000000000005     
         164   191.21000000000001        126.23999999999999        5393.9399999999996        519.69000000000005     
         165   162.31999999999999        214.43000000000001        5374.0100000000002        519.69000000000005     
         166   156.96000000000001        43.320000000000000        5403.2500000000000        519.69000000000005     
         167   169.58000000000001        76.219999999999999        5362.0500000000002        519.69000000000005     
         169   179.53000000000000        107.81999999999999        5348.9700000000003        519.69000000000005     
         170   147.25000000000000        118.70000000000000        5348.9700000000003        519.69000000000005     
         172   186.84000000000000       0.23999999999999999        5377.7299999999996        519.69000000000005     
         173   157.97000000000000        232.63000000000000        5357.8199999999997        519.69000000000005     
         176   213.87000000000000        13.020000000000000        5355.6000000000004        519.69000000000005     
         177   227.97999999999999        206.91000000000000        5351.9600000000000        519.69000000000005     
         179   236.28000000000000        16.739999999999998        5358.3400000000001        519.69000000000005     
         182   24.379999999999999        69.939999999999998        5363.9099999999999        519.69000000000005     
         184   34.299999999999997        130.81000000000000        5388.7900000000000        519.69000000000005     
         185   64.230000000000004        134.50999999999999        5348.9700000000003        519.69000000000005     
         187   10.920000000000000        105.25000000000000        5400.1999999999998        519.69000000000005     
         188   87.109999999999999        248.52000000000001        5348.9700000000003        519.69000000000005     
         189   71.280000000000001        160.11000000000001        5398.0699999999997        519.69000000000005     
         190   91.879999999999995        44.640000000000001        5357.0200000000004        519.69000000000005     
         191   93.769999999999996        61.250000000000000        5380.1800000000003        519.69000000000005     
         192   134.11000000000001        210.46000000000001        5363.8299999999999        519.69000000000005     
         193   131.80000000000001        101.94000000000000        5390.1499999999996        519.69000000000005     
         195   195.12000000000000        100.45999999999999        5361.8000000000002        519.69000000000005     
         197   95.879999999999995        150.05000000000001        5354.5100000000002        519.69000000000005     
         198   16.989999999999998        10.109999999999999        5420.9399999999996        519.69000000000005     
         200   42.579999999999998       0.71999999999999997        5419.2100000000000        519.69000000000005     
         201   78.840000000000003        66.870000000000005        5361.5900000000001        519.69000000000005     
         202   69.609999999999999        233.86000000000001        5389.1000000000004        519.69000000000005     
         203   61.740000000000002        140.22999999999999        5395.8900000000003        519.69000000000005     
         204   109.56000000000000        26.699999999999999        5358.5400000000000        519.69000000000005     
         205   38.930000000000000        125.27000000000000        5408.8400000000001        519.69000000000005     
         206   45.299999999999997        144.28999999999999        5391.7500000000000        519.69000000000005     
         207   78.739999999999995        57.079999999999998        5371.5799999999999        519.69000000000005     
         208   56.880000000000003        98.329999999999998        5354.4600000000000        519.69000000000005     
         209   93.420000000000002        228.59999999999999        5348.9700000000003        519.69000000000005     
         210   28.800000000000001        63.350000000000001        5362.3299999999999        519.69000000000005     
         211   90.230000000000004        131.22999999999999        5404.4099999999999        519.69000000000005     
         212   115.37000000000000        65.730000000000004        5376.8800000000001        519.69000000000005     
         213   172.86000000000001        128.31000000000000        5374.4399999999996        519.69000000000005     
         214   89.030000000000001        140.84999999999999        5415.7299999999996        519.69000000000005     
         215   116.66000000000000        149.15000000000001        5406.6800000000003        519.69000000000005     
         216  0.23999999999999999        144.15000000000001        5362.7399999999998        519.69000000000005     
         217   81.540000000000006        5.9100000000000001        5365.2100000000000        519.69000000000005     
         218   248.52000000000001        6.9800000000000004        5374.2399999999998        519.69000000000005     
         219   26.370000000000001        117.38000000000000        5394.5299999999997        519.69000000000005     
         220   24.000000000000000        97.900000000000006        5412.5200000000004        519.69000000000005     
         221   41.930000000000000        221.25000000000000        5361.0200000000004        519.69000000000005     
         222   36.109999999999999        215.44999999999999        5363.5100000000002        519.69000000000005     
         223   42.549999999999997        198.25999999999999        5370.0200000000004        519.69000000000005     
         224   118.15000000000001        43.359999999999999        5387.2500000000000        519.69000000000005     
         225   107.88000000000000        38.450000000000003        5376.4300000000003        519.69000000000005     
         226   164.94999999999999        54.539999999999999        5386.6400000000003        519.69000000000005     
         227   176.25000000000000        139.22999999999999        5370.7299999999996        519.69000000000005     
         228   196.38000000000000        111.01000000000001        5352.9499999999998        519.69000000000005     
         229   1.0900000000000001       0.23999999999999999        5414.1300000000001        519.69000000000005     
         230   3.7799999999999998        116.03000000000000        5400.1199999999999        519.69000000000005     
         231   82.989999999999995        121.43000000000001        5353.1800000000003        519.69000000000005     
         232   141.34999999999999        152.81000000000000        5405.6400000000003        519.69000000000005     
         233   8.3399999999999999        187.09999999999999        5406.3500000000004        519.69000000000005     
         234   44.670000000000002        87.090000000000003        5426.6099999999997        519.69000000000005     
         235   35.909999999999997        12.470000000000001        5427.0000000000000        519.69000000000005     
         236   63.590000000000003        112.79000000000001        5396.0000000000000        519.69000000000005     
         237   115.55000000000000        65.439999999999998        5388.5100000000002        519.69000000000005     
         238   18.550000000000001        164.86000000000001        5368.1499999999996        519.69000000000005     
         239   41.530000000000001        131.21000000000001        5399.6599999999999        519.69000000000005     
         240   66.040000000000006        158.56000000000000        5402.1400000000003        519.69000000000005     
         241   89.909999999999997        151.97999999999999        5402.2600000000002        519.69000000000005     
         242   121.53000000000000        56.770000000000003        5397.4799999999996        519.69000000000005     
         243   123.95000000000000        31.910000000000000        5355.0299999999997        519.69000000000005     
         244   143.63000000000000        223.41999999999999        5376.7399999999998        519.69000000000005     
         245   6.7000000000000002        42.350000000000001        5379.5200000000004        519.69000000000005     
         246   27.960000000000001        225.75000000000000        5406.5299999999997        519.69000000000005     
         247   31.070000000000000        76.150000000000006        5348.9700000000003        519.69000000000005     
         248   85.609999999999999        23.469999999999999        5361.0699999999997        519.69000000000005     
         249   219.31999999999999        108.68000000000001        5392.4700000000003        519.69000000000005     
         250   19.789999999999999        86.569999999999993        5348.9700000000003        519.69000000000005     
         251   124.36000000000000        162.09000000000000        5406.0100000000002        519.69000000000005     
         252  0.23999999999999999        124.19000000000000        5378.5699999999997        519.69000000000005     
         253   25.980000000000000        161.75999999999999        5379.3100000000004        519.69000000000005     
         254   57.560000000000002        14.470000000000001        5442.1800000000003        519.69000000000005     
         255   167.13999999999999        32.100000000000001        5401.9799999999996        519.69000000000005     
         256   18.730000000000000        147.86000000000001        5388.6700000000001        519.69000000000005     
         257   121.41000000000000        62.979999999999997        5369.7500000000000        519.69000000000005     
         258   123.91000000000000        99.060000000000002        5389.3999999999996        519.69000000000005     
         259   171.44000000000000        242.28999999999999        5378.3000000000002        519.69000000000005     
          94   53.859999999999999        84.420000000000002        5424.5500000000002        550.25999999999999     
          95   37.990000000000002        138.38999999999999        5359.4200000000001        550.25999999999999     
          96   18.370000000000001        145.97000000000000        5371.1499999999996        550.25999999999999     
         100   7.3600000000000003        72.250000000000000        5348.9700000000003        550.25999999999999     
         105   8.1799999999999997        226.36000000000001        5366.0500000000002        550.25999999999999     
         108   21.730000000000000        35.299999999999997        5360.1700000000001        550.25999999999999     
         110   11.410000000000000        55.090000000000003        5348.9700000000003        550.25999999999999     
         112   44.930000000000000        102.51000000000001        5399.5299999999997        550.25999999999999     
         115   42.450000000000003        7.2999999999999998        5390.4399999999996        550.25999999999999     
         117   75.579999999999998        133.03000000000000        5402.8599999999997        550.25999999999999     
         118   70.230000000000004        148.25000000000000        5351.3400000000001        550.25999999999999     
         119   40.200000000000003        89.590000000000003        5416.0900000000001        550.25999999999999     
         124   59.070000000000000        169.63000000000000        5405.1899999999996        550.25999999999999     
         129   74.650000000000006        222.80000000000001        5425.9600000000000        550.25999999999999     
         130   73.040000000000006        118.92000000000000        5399.1000000000004        550.25999999999999     
         132   144.81000000000000        130.88999999999999        5353.6400000000003        550.25999999999999     
         133   35.109999999999999        134.75999999999999        5366.6300000000001        550.25999999999999     
         134   132.38000000000000        127.88000000000000        5400.5600000000004        550.25999999999999     
         135   82.900000000000006        32.899999999999999        5357.1499999999996        550.25999999999999     
         136   85.569999999999993        6.4500000000000002        5431.6099999999997        550.25999999999999     
         137   121.20999999999999        212.18000000000001        5353.5100000000002        550.25999999999999     
         140   129.88999999999999        178.66000000000000        5348.9700000000003        550.25999999999999     
         142   70.379999999999995        134.69000000000000        5417.5100000000002        550.25999999999999     
         143   91.469999999999999        100.29000000000001        5407.4899999999998        550.25999999999999     
         144   31.460000000000001        107.43000000000001        5414.5200000000004        550.25999999999999     
         146   103.79000000000001        30.410000000000000        5414.7700000000004        550.25999999999999     
         147   105.54000000000001        93.150000000000006        5348.9700000000003        550.25999999999999     
         148   89.340000000000003        55.009999999999998        5391.8699999999999        550.25999999999999     
         149   116.04000000000001        233.24000000000001        5382.2700000000004        550.25999999999999     
         151   117.45000000000000        90.790000000000006        5356.1999999999998        550.25999999999999     
         152   137.28999999999999        214.50999999999999        5356.2299999999996        550.25999999999999     
         153   140.16000000000000        40.789999999999999        5397.9899999999998        550.25999999999999     
         154   154.99000000000001        24.789999999999999        5362.0100000000002        550.25999999999999     
         155   126.88000000000000        90.480000000000004        5365.1099999999997        550.25999999999999     
         156   133.52000000000001        227.13000000000000        5348.9700000000003        550.25999999999999     
         157   133.72999999999999        129.53999999999999        5411.2200000000003        550.25999999999999     
         158   135.53000000000000        145.96000000000001        5407.6700000000001        550.25999999999999     
         160   150.47000000000000        196.86000000000001        5384.4600000000000        550.25999999999999     
         162   148.18000000000001        60.070000000000000        5399.2500000000000        550.25999999999999     
         163   185.38999999999999        47.490000000000002        5386.3299999999999        550.25999999999999     
         164   188.24000000000001        124.55000000000000        5392.5299999999997        550.25999999999999     
         165   163.41999999999999        213.78999999999999        5374.8000000000002        550.25999999999999     
         166   154.06999999999999        41.500000000000000        5401.1800000000003        550.25999999999999     
         167   169.47999999999999        75.920000000000002        5362.1099999999997        550.25999999999999     
         169   178.78000000000000        107.09999999999999        5348.9700000000003        550.25999999999999     
         170   147.52000000000001        117.86000000000000        5348.9700000000003        550.25999999999999     
         172   187.59999999999999       0.23999999999999999        5378.4499999999998        550.25999999999999     
         173   154.13999999999999        226.80000000000001        5357.1000000000004        550.25999999999999     
         176   205.09000000000000        10.590000000000000        5354.7399999999998        550.25999999999999     
         177   228.25000000000000        205.72000000000000        5351.7200000000003        550.25999999999999     
         179   227.16000000000000        16.329999999999998        5351.7500000000000        550.25999999999999     
         182   25.949999999999999        70.049999999999997        5366.1800000000003        550.25999999999999     
         184   39.020000000000003        127.79000000000001        5392.0799999999999        550.25999999999999     
         185   65.019999999999996        134.38000000000000        5348.9700000000003        550.25999999999999     
         187   12.869999999999999        105.33000000000000        5401.2500000000000        550.25999999999999     
         189   74.640000000000001        160.37000000000000        5397.5600000000004        550.25999999999999     
         190   91.480000000000004        45.039999999999999        5357.5200000000004        550.25999999999999     
         191   94.769999999999996        61.070000000000000        5380.7700000000004        550.25999999999999     
         192   142.28999999999999        212.41000000000000        5366.0500000000002        550.25999999999999     
         193   133.59000000000000        101.36000000000000        5390.6199999999999        550.25999999999999     
         195   196.15000000000001        99.650000000000006        5360.9799999999996        550.25999999999999     
         197   95.659999999999997        149.13999999999999        5354.4899999999998        550.25999999999999     
         198   14.449999999999999        6.8700000000000001        5423.0400000000000        550.25999999999999     
         200   42.009999999999998       0.23999999999999999        5419.0200000000004        550.25999999999999     
         201   84.730000000000004        65.319999999999993        5361.6099999999997        550.25999999999999     
         202   69.980000000000004        234.78999999999999        5386.3500000000004        550.25999999999999     
         203   60.229999999999997        135.56000000000000        5397.1000000000004        550.25999999999999     
         204   116.94000000000000        27.920000000000002        5356.0799999999999        550.25999999999999     
         207   79.200000000000003        56.329999999999998        5372.1700000000001        550.25999999999999     
         208   54.479999999999997        95.019999999999996        5354.1400000000003        550.25999999999999     
         209   93.920000000000002        229.24000000000001        5348.9700000000003        550.25999999999999     
         210   27.660000000000000        60.049999999999997        5365.1999999999998        550.25999999999999     
         211   90.200000000000003        130.50000000000000        5405.5100000000002        550.25999999999999     
         212   112.98000000000000        70.159999999999997        5379.2700000000004        550.25999999999999     
         213   175.88999999999999        127.50000000000000        5377.4399999999996        550.25999999999999     
         214   89.159999999999997        140.47000000000000        5414.7900000000000        550.25999999999999     
         215   113.15000000000001        145.81999999999999        5407.2299999999996        550.25999999999999     
         216  0.23999999999999999        143.21000000000001        5363.5799999999999        550.25999999999999     
         217   84.049999999999997        5.0899999999999999        5366.3699999999999        550.25999999999999     
         218   248.52000000000001        9.9399999999999995        5379.1300000000001        550.25999999999999     
         219   29.230000000000000        117.56999999999999        5394.5500000000002        550.25999999999999     
         220   25.440000000000001        96.370000000000005        5413.3299999999999        550.25999999999999     
         221   45.420000000000002        225.18000000000001        5359.6800000000003        550.25999999999999     
         222   35.280000000000001        214.22999999999999        5364.7299999999996        550.25999999999999     
         223   44.250000000000000        198.37000000000000        5369.7799999999997        550.25999999999999     
         224   119.84000000000000        38.820000000000000        5388.8599999999997        550.25999999999999     
         225   111.05000000000000        35.570000000000000        5378.6400000000003        550.25999999999999     
         226   163.56999999999999        53.170000000000002        5386.3299999999999        550.25999999999999     
         227   177.34999999999999        139.00000000000000        5372.0200000000004        550.25999999999999     
         228   193.80000000000001        113.17000000000000        5351.9700000000003        550.25999999999999     
         229   2.8300000000000001       0.23999999999999999        5410.6099999999997        550.25999999999999     
         230  0.23999999999999999        113.28000000000000        5399.8100000000004        550.25999999999999     
         231   71.769999999999996        120.81000000000000        5353.5699999999997        550.25999999999999     
         232   140.65000000000001        151.19999999999999        5405.1199999999999        550.25999999999999     
         233   9.3399999999999999        187.02000000000001        5405.9399999999996        550.25999999999999     
         234   43.020000000000003        85.069999999999993        5425.2600000000002        550.25999999999999     
         235   34.770000000000003        13.330000000000000        5424.0200000000004        550.25999999999999     
         236   65.489999999999995        111.31999999999999        5396.8500000000004        550.25999999999999     
         237   113.47000000000000        61.229999999999997        5389.3299999999999        550.25999999999999     
         238   22.309999999999999        164.28999999999999        5370.0600000000004        550.25999999999999     
         239   39.700000000000003        129.58000000000001        5405.0400000000000        550.25999999999999     
         240   66.209999999999994        156.71000000000001        5399.1899999999996        550.25999999999999     
         241   93.530000000000001        151.96000000000001        5402.3599999999997        550.25999999999999     
         242   120.44000000000000        56.109999999999999        5396.1800000000003        550.25999999999999     
         243   127.61000000000000        31.500000000000000        5348.9700000000003        550.25999999999999     
         244   140.41000000000000        217.28000000000000        5378.0400000000000        550.25999999999999     
         245   10.740000000000000        42.750000000000000        5379.4399999999996        550.25999999999999     
         246   35.780000000000001        226.99000000000001        5408.4099999999999        550.25999999999999     
         247   30.270000000000000        75.469999999999999        5348.9700000000003        550.25999999999999     
         248   84.400000000000006        27.609999999999999        5359.3699999999999        550.25999999999999     
         249   218.06999999999999        110.79000000000001        5391.7700000000004        550.25999999999999     
         250   18.070000000000000        85.019999999999996        5348.9700000000003        550.25999999999999     
         251   120.22000000000000        161.52000000000001        5405.3599999999997        550.25999999999999     
         252   5.3499999999999996        128.19999999999999        5378.4499999999998        550.25999999999999     
         253   27.530000000000001        161.68000000000001        5381.0799999999999        550.25999999999999     
         254   56.359999999999999        14.850000000000000        5442.1800000000003        550.25999999999999     
         255   169.59999999999999        30.520000000000000        5396.6499999999996        550.25999999999999     
         256   20.940000000000001        145.63000000000000        5388.7299999999996        550.25999999999999     
         257   125.69000000000000        61.780000000000001        5368.8400000000001        550.25999999999999     
         258   125.14000000000000        98.680000000000007        5389.6300000000001        550.25999999999999     
         259   169.13000000000000        244.44000000000000        5378.1499999999996        550.25999999999999     
         260  0.23999999999999999        156.36000000000001        5375.2399999999998        550.25999999999999     
         261   84.909999999999997        117.15000000000001        5420.0500000000002        550.25999999999999     
         262   87.040000000000006        154.25999999999999        5407.2799999999997        550.25999999999999     
         263   89.359999999999999        4.6799999999999997        5367.1199999999999        550.25999999999999     
         264   93.879999999999995        142.16999999999999        5400.4099999999999        550.25999999999999     
         265   117.66000000000000        62.369999999999997        5377.7399999999998        550.25999999999999     
         266   220.05000000000001        99.480000000000004        5380.0000000000000        550.25999999999999     
          94   54.740000000000002        84.510000000000005        5425.6999999999998        580.83000000000004     
          95   41.289999999999999        137.72000000000000        5357.5299999999997        580.83000000000004     
          96   15.390000000000001        139.50000000000000        5373.3500000000004        580.83000000000004     
         100   7.1200000000000001        72.379999999999995        5348.9700000000003        580.83000000000004     
         105   7.1900000000000004        226.56999999999999        5365.7799999999997        580.83000000000004     
         108   21.379999999999999        35.310000000000002        5359.7900000000000        580.83000000000004     
         110   11.359999999999999        55.590000000000003        5348.9700000000003        580.83000000000004     
         112   44.229999999999997        101.42000000000000        5400.0000000000000        580.83000000000004     
         115   41.100000000000001        6.4900000000000002        5389.8599999999997        580.83000000000004     
         117   73.219999999999999        130.59999999999999        5404.8599999999997        580.83000000000004     
         118   63.560000000000002        141.72000000000000        5352.5600000000004        580.83000000000004     
         119   40.420000000000002        88.989999999999995        5416.9399999999996        580.83000000000004     
         124   58.579999999999998        169.11000000000001        5403.6099999999997        580.83000000000004     
         129   75.219999999999999        222.50999999999999        5426.5100000000002        580.83000000000004     
         130   73.390000000000001        119.88000000000000        5401.7900000000000        580.83000000000004     
         132   147.00999999999999        132.96000000000001        5353.1800000000003        580.83000000000004     
         133   33.960000000000001        135.03000000000000        5370.4600000000000        580.83000000000004     
         134   132.75000000000000        126.72000000000000        5399.3699999999999        580.83000000000004     
         135   77.140000000000001        41.450000000000003        5356.3800000000001        580.83000000000004     
         136   85.670000000000002        6.4699999999999998        5431.6499999999996        580.83000000000004     
         137   127.02000000000000        212.41000000000000        5348.9700000000003        580.83000000000004     
         142   70.950000000000003        129.66999999999999        5417.4899999999998        580.83000000000004     
         143   88.849999999999994        98.670000000000002        5405.6899999999996        580.83000000000004     
         144   22.399999999999999        106.78000000000000        5417.0799999999999        580.83000000000004     
         146   103.76000000000001        29.789999999999999        5414.9700000000003        580.83000000000004     
         147   105.73999999999999        93.340000000000003        5348.9700000000003        580.83000000000004     
         148   87.489999999999995        54.229999999999997        5391.6800000000003        580.83000000000004     
         149   114.86000000000000        232.05000000000001        5381.7900000000000        580.83000000000004     
         151   117.42000000000000        90.920000000000002        5355.7500000000000        580.83000000000004     
         152   136.78999999999999        214.66999999999999        5355.6599999999999        580.83000000000004     
         153   140.50999999999999        43.070000000000000        5401.6000000000004        580.83000000000004     
         154   154.19999999999999        26.160000000000000        5360.8599999999997        580.83000000000004     
         155   126.45000000000000        90.349999999999994        5364.1300000000001        580.83000000000004     
         156   132.00999999999999        226.16000000000000        5348.9700000000003        580.83000000000004     
         157   134.06999999999999        128.88999999999999        5411.3199999999997        580.83000000000004     
         158   133.56000000000000        144.55000000000001        5410.4899999999998        580.83000000000004     
         160   150.69000000000000        203.81999999999999        5387.0500000000002        580.83000000000004     
         162   145.90000000000001        59.299999999999997        5398.3299999999999        580.83000000000004     
         163   188.69000000000000        47.530000000000001        5384.1400000000003        580.83000000000004     
         164   183.74000000000001        122.34000000000000        5389.7500000000000        580.83000000000004     
         165   162.80000000000001        212.97000000000000        5374.2299999999996        580.83000000000004     
         166   151.16999999999999        39.840000000000003        5399.3199999999997        580.83000000000004     
         167   169.06999999999999        75.959999999999994        5361.4399999999996        580.83000000000004     
         169   179.68000000000001        107.26000000000001        5348.9700000000003        580.83000000000004     
         172   186.22999999999999       0.23999999999999999        5376.7200000000003        580.83000000000004     
         173   152.88999999999999        224.27000000000001        5357.0100000000002        580.83000000000004     
         176   202.88999999999999        8.0899999999999999        5353.3599999999997        580.83000000000004     
         177   228.30000000000001        205.93000000000001        5351.3100000000004        580.83000000000004     
         179   221.47000000000000        16.539999999999999        5348.9700000000003        580.83000000000004     
         182   24.570000000000000        70.370000000000005        5365.8500000000004        580.83000000000004     
         184   40.090000000000003        126.01000000000001        5395.2799999999997        580.83000000000004     
         185   71.739999999999995        135.47999999999999        5348.9700000000003        580.83000000000004     
         187   11.810000000000000        103.84000000000000        5400.4600000000000        580.83000000000004     
         189   69.829999999999998        158.15000000000001        5397.8199999999997        580.83000000000004     
         190   90.540000000000006        45.780000000000001        5358.0299999999997        580.83000000000004     
         191   92.739999999999995        61.950000000000003        5379.0000000000000        580.83000000000004     
         192   147.66000000000000        214.78999999999999        5363.1800000000003        580.83000000000004     
         193   131.78000000000000        100.38000000000000        5389.8000000000002        580.83000000000004     
         195   193.68000000000001        99.599999999999994        5362.0200000000004        580.83000000000004     
         197   95.750000000000000        148.63000000000000        5354.4600000000000        580.83000000000004     
         198   9.5000000000000000        2.9199999999999999        5424.9300000000003        580.83000000000004     
         200   41.880000000000003       0.23999999999999999        5418.8999999999996        580.83000000000004     
         201   86.920000000000002        66.439999999999998        5362.8299999999999        580.83000000000004     
         202   68.299999999999997        233.68000000000001        5384.9099999999999        580.83000000000004     
         203   51.609999999999999        133.34999999999999        5402.7799999999997        580.83000000000004     
         204   118.17000000000000        27.359999999999999        5355.5900000000001        580.83000000000004     
         207   77.829999999999998        55.780000000000001        5371.5400000000000        580.83000000000004     
         208   49.570000000000000        93.870000000000005        5353.3299999999999        580.83000000000004     
         209   91.569999999999993        231.22000000000000        5348.9700000000003        580.83000000000004     
         210   20.370000000000001        61.170000000000002        5364.4600000000000        580.83000000000004     
         211   90.269999999999996        129.24000000000001        5404.4300000000003        580.83000000000004     
         213   176.22999999999999        126.00000000000000        5377.3800000000001        580.83000000000004     
         214   88.129999999999995        140.72999999999999        5414.8599999999997        580.83000000000004     
         215   117.52000000000000        148.69000000000000        5410.1300000000001        580.83000000000004     
         216  0.23999999999999999        143.91000000000000        5362.1899999999996        580.83000000000004     
         217   91.640000000000001        4.8700000000000001        5365.2100000000000        580.83000000000004     
         218   246.75999999999999        9.0500000000000007        5381.3699999999999        580.83000000000004     
         219   32.100000000000001        117.84000000000000        5396.8699999999999        580.83000000000004     
         220   25.050000000000001        96.010000000000005        5414.3100000000004        580.83000000000004     
         221   48.810000000000002        226.78000000000000        5358.1499999999996        580.83000000000004     
         222   33.380000000000003        211.40000000000001        5364.6800000000003        580.83000000000004     
         223   44.960000000000001        197.74000000000001        5369.3299999999999        580.83000000000004     
         224   119.75000000000000        35.539999999999999        5386.0699999999997        580.83000000000004     
         225   108.38000000000000        36.259999999999998        5376.4600000000000        580.83000000000004     
         226   158.97999999999999        48.280000000000001        5384.3500000000004        580.83000000000004     
         227   176.56000000000000        138.59000000000000        5371.9799999999996        580.83000000000004     
         228   191.37000000000000        115.50000000000000        5348.9700000000003        580.83000000000004     
         229   6.0899999999999999       0.23999999999999999        5410.1300000000001        580.83000000000004     
         230  0.69999999999999996        109.30000000000000        5405.4200000000001        580.83000000000004     
         231   69.099999999999994        121.90000000000001        5353.3500000000004        580.83000000000004     
         232   140.43000000000001        150.53000000000000        5404.8299999999999        580.83000000000004     
         233   9.2899999999999991        185.50999999999999        5405.8000000000002        580.83000000000004     
         234   45.189999999999998        82.159999999999997        5426.5799999999999        580.83000000000004     
         235   31.289999999999999        14.619999999999999        5423.6499999999996        580.83000000000004     
         236   62.320000000000000        101.34000000000000        5398.5400000000000        580.83000000000004     
         237   108.97000000000000        62.439999999999998        5389.0100000000002        580.83000000000004     
         238   20.489999999999998        163.34000000000000        5371.8800000000001        580.83000000000004     
         239   35.799999999999997        130.31000000000000        5405.2900000000000        580.83000000000004     
         240   64.280000000000001        154.53999999999999        5396.4499999999998        580.83000000000004     
         241   94.829999999999998        150.58000000000001        5402.9399999999996        580.83000000000004     
         242   116.41000000000000        55.119999999999997        5394.0900000000001        580.83000000000004     
         243   131.25000000000000        32.380000000000003        5348.9700000000003        580.83000000000004     
         244   135.61000000000001        211.38999999999999        5377.0600000000004        580.83000000000004     
         245   13.670000000000000        46.159999999999997        5374.8599999999997        580.83000000000004     
         246   37.600000000000001        227.52000000000001        5409.4200000000001        580.83000000000004     
         247   29.350000000000001        76.870000000000005        5348.9700000000003        580.83000000000004     
         248   81.019999999999996        31.250000000000000        5357.3000000000002        580.83000000000004     
         249   215.71000000000001        110.73000000000000        5388.8699999999999        580.83000000000004     
         250   16.289999999999999        85.859999999999999        5349.7700000000004        580.83000000000004     
         251   116.66000000000000        160.84000000000000        5405.5200000000004        580.83000000000004     
         252   5.7300000000000004        129.40000000000001        5378.3500000000004        580.83000000000004     
         253   27.550000000000001        159.12000000000000        5381.1899999999996        580.83000000000004     
         254   57.109999999999999        17.000000000000000        5436.9099999999999        580.83000000000004     
         255   167.81000000000000        29.390000000000001        5391.0200000000004        580.83000000000004     
         256   19.570000000000000        138.40000000000001        5393.1400000000003        580.83000000000004     
         257   127.86000000000000        60.759999999999998        5366.0500000000002        580.83000000000004     
         258   123.73999999999999        97.790000000000006        5388.9799999999996        580.83000000000004     
         259   164.06000000000000        244.44000000000000        5378.6000000000004        580.83000000000004     
         260   2.5000000000000000        152.72000000000000        5374.3999999999996        580.83000000000004     
         261   84.450000000000003        118.33000000000000        5416.9200000000001        580.83000000000004     
         262   81.069999999999993        155.41999999999999        5409.6300000000001        580.83000000000004     
         263   97.230000000000004        9.9900000000000002        5367.2700000000004        580.83000000000004     
         264   92.400000000000006        142.24000000000001        5400.7299999999996        580.83000000000004     
         265   114.01000000000001        63.240000000000002        5376.2700000000004        580.83000000000004     
         266   219.13000000000000        99.010000000000005        5379.4099999999999        580.83000000000004     
         267   19.350000000000001        146.56999999999999        5375.7200000000003        580.83000000000004     
         268   19.710000000000001        151.21000000000001        5372.1400000000003        580.83000000000004     
         269   20.320000000000000        115.70999999999999        5392.0799999999999        580.83000000000004     
         270   110.90000000000001        56.609999999999999        5387.4099999999999        580.83000000000004     
          94   55.130000000000003        84.709999999999994        5425.2100000000000        611.39999999999998     
          95   43.420000000000002        136.16999999999999        5356.6099999999997        611.39999999999998     
          96   16.690000000000001        140.77000000000001        5373.4700000000003        611.39999999999998     
         100   6.9199999999999999        72.239999999999995        5350.4300000000003        611.39999999999998     
         105   6.3799999999999999        227.31999999999999        5365.8800000000001        611.39999999999998     
         108   21.239999999999998        35.359999999999999        5360.5299999999997        611.39999999999998     
         110   11.660000000000000        55.430000000000000        5348.9700000000003        611.39999999999998     
         112   45.030000000000001        101.15000000000001        5399.8800000000001        611.39999999999998     
         115   41.539999999999999        6.6500000000000004        5389.8500000000004        611.39999999999998     
         117   72.379999999999995        129.38000000000000        5405.2399999999998        611.39999999999998     
         118   57.759999999999998        139.34000000000000        5351.8400000000001        611.39999999999998     
         119   42.509999999999998        89.019999999999996        5413.8599999999997        611.39999999999998     
         124   54.600000000000001        168.16999999999999        5399.1800000000003        611.39999999999998     
         129   75.180000000000007        223.09999999999999        5426.5100000000002        611.39999999999998     
         130   73.709999999999994        117.72000000000000        5399.2299999999996        611.39999999999998     
         132   149.16999999999999        132.86000000000001        5354.2500000000000        611.39999999999998     
         133   35.590000000000003        136.78000000000000        5375.8400000000001        611.39999999999998     
         134   132.24000000000001        127.09999999999999        5401.1400000000003        611.39999999999998     
         135   75.810000000000002        45.259999999999998        5356.8199999999997        611.39999999999998     
         136   87.019999999999996        6.6500000000000004        5431.6999999999998        611.39999999999998     
         137   130.87000000000000        212.41000000000000        5348.9700000000003        611.39999999999998     
         142   70.230000000000004        127.39000000000000        5418.6899999999996        611.39999999999998     
         143   86.700000000000003        98.659999999999997        5402.6999999999998        611.39999999999998     
         144   17.420000000000002        103.20999999999999        5415.1400000000003        611.39999999999998     
         146   103.81999999999999        29.420000000000002        5414.3699999999999        611.39999999999998     
         147   106.28000000000000        93.189999999999998        5348.9700000000003        611.39999999999998     
         148   88.250000000000000        53.950000000000003        5391.1599999999999        611.39999999999998     
         149   115.48999999999999        232.24000000000001        5381.8400000000001        611.39999999999998     
         151   117.89000000000000        90.709999999999994        5356.0000000000000        611.39999999999998     
         152   137.44000000000000        214.66999999999999        5355.7799999999997        611.39999999999998     
         153   141.08000000000001        43.920000000000002        5402.9499999999998        611.39999999999998     
         154   148.40000000000001        23.239999999999998        5361.7100000000000        611.39999999999998     
         155   127.08000000000000        90.290000000000006        5364.2500000000000        611.39999999999998     
         157   133.99000000000001        128.61000000000001        5410.8400000000001        611.39999999999998     
         158   134.72000000000000        144.63000000000000        5408.2200000000003        611.39999999999998     
         160   152.36000000000001        205.44000000000000        5388.9600000000000        611.39999999999998     
         162   146.28000000000000        58.420000000000002        5397.9300000000003        611.39999999999998     
         163   190.84000000000000        47.500000000000000        5384.9799999999996        611.39999999999998     
         164   182.00000000000000        118.52000000000000        5385.1199999999999        611.39999999999998     
         165   163.41000000000000        213.68000000000001        5374.1800000000003        611.39999999999998     
         166   152.63999999999999        39.030000000000001        5398.6499999999996        611.39999999999998     
         167   169.59999999999999        75.599999999999994        5361.4600000000000        611.39999999999998     
         169   180.71000000000001        107.55000000000000        5348.9700000000003        611.39999999999998     
         172   187.25000000000000       0.23999999999999999        5376.8900000000003        611.39999999999998     
         173   148.09000000000000        225.65000000000001        5355.3400000000001        611.39999999999998     
         176   202.02000000000001        5.4299999999999997        5352.3000000000002        611.39999999999998     
         177   228.91000000000000        206.25999999999999        5351.9099999999999        611.39999999999998     
         179   216.31000000000000        14.369999999999999        5348.9700000000003        611.39999999999998     
         182   26.539999999999999        70.469999999999999        5366.3500000000004        611.39999999999998     
         184   40.030000000000001        123.03000000000000        5396.1700000000001        611.39999999999998     
         185   73.500000000000000        134.75999999999999        5348.9700000000003        611.39999999999998     
         187   12.420000000000000        103.17000000000000        5400.6099999999997        611.39999999999998     
         190   90.950000000000003        46.259999999999998        5357.9799999999996        611.39999999999998     
         191   93.219999999999999        63.270000000000003        5376.7299999999996        611.39999999999998     
         192   152.36000000000001        217.78000000000000        5360.9099999999999        611.39999999999998     
         193   132.50999999999999        100.38000000000000        5389.7100000000000        611.39999999999998     
         195   193.88000000000000        99.530000000000001        5363.4799999999996        611.39999999999998     
         197   93.890000000000001        150.63999999999999        5355.8999999999996        611.39999999999998     
         198   7.1299999999999999       0.23999999999999999        5424.6700000000001        611.39999999999998     
         200   42.680000000000000       0.23999999999999999        5418.7299999999996        611.39999999999998     
         201   87.659999999999997        66.319999999999993        5362.3999999999996        611.39999999999998     
         202   67.719999999999999        231.97999999999999        5384.5900000000001        611.39999999999998     
         203   47.030000000000001        134.61000000000001        5407.4700000000003        611.39999999999998     
         204   118.38000000000000        29.010000000000002        5355.5699999999997        611.39999999999998     
         207   77.879999999999995        55.350000000000001        5371.2900000000000        611.39999999999998     
         208   45.259999999999998        92.150000000000006        5352.1199999999999        611.39999999999998     
         209   91.180000000000007        232.27000000000001        5348.9700000000003        611.39999999999998     
         210   15.920000000000000        61.490000000000002        5364.2600000000002        611.39999999999998     
         211   91.510000000000005        129.03999999999999        5403.4399999999996        611.39999999999998     
         213   177.88000000000000        129.33000000000001        5381.8800000000001        611.39999999999998     
         214   88.810000000000002        140.00999999999999        5412.8599999999997        611.39999999999998     
         215   117.56999999999999        149.44000000000000        5410.3299999999999        611.39999999999998     
         216  0.23999999999999999        136.37000000000000        5362.9799999999996        611.39999999999998     
         217   97.680000000000007        5.4699999999999998        5363.8900000000003        611.39999999999998     
         218   248.52000000000001        13.660000000000000        5376.3999999999996        611.39999999999998     
         219   33.329999999999998        117.59000000000000        5397.3400000000001        611.39999999999998     
         220   23.120000000000001        101.22000000000000        5415.8299999999999        611.39999999999998     
         221   58.859999999999999        226.71000000000001        5356.7600000000002        611.39999999999998     
         222   30.399999999999999        209.28999999999999        5364.8199999999997        611.39999999999998     
         223   42.880000000000003        198.31999999999999        5368.6599999999999        611.39999999999998     
         224   123.06000000000000        32.759999999999998        5384.0299999999997        611.39999999999998     
         225   103.54000000000001        39.420000000000002        5374.2500000000000        611.39999999999998     
         226   158.91000000000000        47.049999999999997        5383.9600000000000        611.39999999999998     
         227   176.96000000000001        139.46000000000001        5372.1099999999997        611.39999999999998     
         228   186.59000000000000        117.33000000000000        5348.9700000000003        611.39999999999998     
         229   9.7500000000000000       0.23999999999999999        5406.7700000000004        611.39999999999998     
         230  0.23999999999999999        107.39000000000000        5398.9700000000003        611.39999999999998     
         231   61.829999999999998        126.92000000000000        5353.1300000000001        611.39999999999998     
         232   139.22999999999999        149.97000000000000        5404.5200000000004        611.39999999999998     
         233   9.6799999999999997        184.97999999999999        5404.9399999999996        611.39999999999998     
         234   46.789999999999999        79.709999999999994        5429.2100000000000        611.39999999999998     
         235   29.350000000000001        16.219999999999999        5423.8299999999999        611.39999999999998     
         236   62.750000000000000        97.549999999999997        5398.8000000000002        611.39999999999998     
         237   113.48999999999999        72.049999999999997        5384.4200000000001        611.39999999999998     
         238   26.039999999999999        164.44999999999999        5371.5500000000002        611.39999999999998     
         239   32.859999999999999        131.84000000000000        5403.5400000000000        611.39999999999998     
         240   63.210000000000001        153.77000000000001        5394.2600000000002        611.39999999999998     
         241   94.569999999999993        149.97000000000000        5403.8299999999999        611.39999999999998     
         242   112.76000000000001        50.899999999999999        5393.5200000000004        611.39999999999998     
         243   134.19999999999999        32.750000000000000        5348.9700000000003        611.39999999999998     
         244   134.13999999999999        206.21000000000001        5375.1300000000001        611.39999999999998     
         245   18.079999999999998        48.439999999999998        5374.4700000000003        611.39999999999998     
         246   41.570000000000000        227.90000000000001        5408.5799999999999        611.39999999999998     
         247   25.699999999999999        76.620000000000005        5351.4499999999998        611.39999999999998     
         248   78.439999999999998        31.649999999999999        5356.5200000000004        611.39999999999998     
         249   214.33000000000001        109.81000000000000        5386.0799999999999        611.39999999999998     
         250   16.270000000000000        87.120000000000005        5348.9700000000003        611.39999999999998     
         251   114.83000000000000        160.96000000000001        5404.5000000000000        611.39999999999998     
         252   6.9299999999999997        129.94000000000000        5378.5100000000002        611.39999999999998     
         253   31.059999999999999        154.78999999999999        5384.1599999999999        611.39999999999998     
         254   64.659999999999997        17.699999999999999        5433.9099999999999        611.39999999999998     
         255   169.90000000000001        29.550000000000001        5386.9399999999996        611.39999999999998     
         256   20.550000000000001        135.40000000000001        5394.8500000000004        611.39999999999998     
         257   131.47999999999999        55.130000000000003        5365.4399999999996        611.39999999999998     
         258   124.37000000000000        97.590000000000003        5388.8699999999999        611.39999999999998     
         259   159.44999999999999        248.52000000000001        5377.5299999999997        611.39999999999998     
         260   7.5199999999999996        148.41999999999999        5376.6700000000001        611.39999999999998     
         261   83.150000000000006        121.59999999999999        5409.0100000000002        611.39999999999998     
         262   73.549999999999997        153.91000000000000        5412.0600000000004        611.39999999999998     
         263   100.72000000000000        14.160000000000000        5364.6300000000001        611.39999999999998     
         264   79.650000000000006        132.66000000000000        5401.7200000000003        611.39999999999998     
         265   112.98000000000000        64.370000000000005        5375.5799999999999        611.39999999999998     
         266   219.97999999999999        99.609999999999999        5378.7200000000003        611.39999999999998     
         267   20.980000000000000        157.06999999999999        5371.8400000000001        611.39999999999998     
         268   13.000000000000000        166.53000000000000        5375.0500000000002        611.39999999999998     
         269   18.570000000000000        114.59000000000000        5391.7399999999998        611.39999999999998     
         270   119.41000000000000        61.850000000000001        5376.8599999999997        611.39999999999998     
         271   12.420000000000000        132.09000000000000        5392.2200000000003        611.39999999999998     
         272   73.450000000000003        67.310000000000002        5371.0400000000000        611.39999999999998     
         273   113.02000000000000        35.369999999999997        5372.9099999999999        611.39999999999998     
         274   117.34000000000000        241.09999999999999        5348.9700000000003        611.39999999999998     
         275   154.72999999999999        24.579999999999998        5361.8000000000002        611.39999999999998     
          94   56.430000000000000        85.930000000000007        5424.6499999999996        641.97000000000003     
          95   48.340000000000003        134.40000000000001        5355.6800000000003        641.97000000000003     
          96   17.789999999999999        141.88000000000000        5373.6999999999998        641.97000000000003     
         100   7.5899999999999999        72.750000000000000        5350.5799999999999        641.97000000000003     
         105   4.8300000000000001        228.69999999999999        5367.0799999999999        641.97000000000003     
         108   21.949999999999999        35.700000000000003        5361.0299999999997        641.97000000000003     
         110   11.680000000000000        55.659999999999997        5348.9700000000003        641.97000000000003     
         112   44.490000000000002        101.81999999999999        5400.1000000000004        641.97000000000003     
         115   42.430000000000000        7.4900000000000002        5390.2500000000000        641.97000000000003     
         117   72.030000000000001        131.61000000000001        5405.3599999999997        641.97000000000003     
         118   54.899999999999999        141.62000000000000        5356.0500000000002        641.97000000000003     
         119   45.009999999999998        90.719999999999999        5412.6300000000001        641.97000000000003     
         124   53.530000000000001        169.00000000000000        5401.6199999999999        641.97000000000003     
         129   75.469999999999999        223.34999999999999        5426.5500000000002        641.97000000000003     
         130   73.489999999999995        118.84999999999999        5399.5400000000000        641.97000000000003     
         132   150.28999999999999        134.47999999999999        5354.4799999999996        641.97000000000003     
         133   38.420000000000002        138.36000000000001        5379.2500000000000        641.97000000000003     
         134   133.31000000000000        128.19000000000000        5401.5000000000000        641.97000000000003     
         135   71.680000000000007        51.020000000000003        5355.5400000000000        641.97000000000003     
         136   87.010000000000005        6.9299999999999997        5431.5600000000004        641.97000000000003     
         137   131.69999999999999        212.22999999999999        5348.9700000000003        641.97000000000003     
         142   72.390000000000001        120.50000000000000        5417.7299999999996        641.97000000000003     
         143   87.069999999999993        101.64000000000000        5402.6999999999998        641.97000000000003     
         144   15.210000000000001        104.20000000000000        5413.8400000000001        641.97000000000003     
         146   105.25000000000000        30.350000000000001        5414.7700000000004        641.97000000000003     
         147   106.84999999999999        93.730000000000004        5348.9700000000003        641.97000000000003     
         148   89.060000000000002        54.939999999999998        5392.3000000000002        641.97000000000003     
         149   116.20000000000000        233.53000000000000        5382.1800000000003        641.97000000000003     
         151   119.17000000000000        91.579999999999998        5356.1199999999999        641.97000000000003     
         152   136.78000000000000        217.33000000000001        5353.6400000000003        641.97000000000003     
         153   141.66999999999999        46.359999999999999        5403.2900000000000        641.97000000000003     
         154   151.87000000000000        24.129999999999999        5362.5000000000000        641.97000000000003     
         155   128.49000000000001        91.549999999999997        5364.7299999999996        641.97000000000003     
         157   135.34000000000000        130.61000000000001        5411.1400000000003        641.97000000000003     
         158   133.96000000000001        146.46000000000001        5408.5400000000000        641.97000000000003     
         160   154.06000000000000        205.78999999999999        5387.7700000000004        641.97000000000003     
         162   147.59000000000000        60.539999999999999        5397.7200000000003        641.97000000000003     
         163   191.84999999999999        46.170000000000002        5389.3500000000004        641.97000000000003     
         164   181.93000000000001        120.23999999999999        5384.4099999999999        641.97000000000003     
         165   163.91999999999999        215.06000000000000        5374.8599999999997        641.97000000000003     
         166   154.41999999999999        40.909999999999997        5399.3800000000001        641.97000000000003     
         167   170.91999999999999        76.609999999999999        5361.8900000000003        641.97000000000003     
         169   180.46000000000001        108.44000000000000        5348.9700000000003        641.97000000000003     
         172   187.97000000000000       0.23999999999999999        5377.7700000000004        641.97000000000003     
         173   141.16999999999999        224.00999999999999        5357.5500000000002        641.97000000000003     
         176   201.50000000000000        5.1500000000000004        5351.7399999999998        641.97000000000003     
         177   229.50000000000000        206.96000000000001        5351.7799999999997        641.97000000000003     
         179   214.22999999999999        13.190000000000000        5348.9700000000003        641.97000000000003     
         182   29.340000000000000        70.560000000000002        5366.8000000000002        641.97000000000003     
         184   42.469999999999999        125.81000000000000        5395.5600000000004        641.97000000000003     
         185   76.730000000000004        134.31999999999999        5348.9700000000003        641.97000000000003     
         187   14.119999999999999        104.64000000000000        5401.3199999999997        641.97000000000003     
         190   92.359999999999999        47.070000000000000        5358.1499999999996        641.97000000000003     
         191   94.359999999999999        63.740000000000002        5377.8999999999996        641.97000000000003     
         192   155.41999999999999        226.63000000000000        5358.3699999999999        641.97000000000003     
         193   133.40000000000001        101.91000000000000        5390.1700000000001        641.97000000000003     
         195   196.52000000000001        101.06999999999999        5365.2900000000000        641.97000000000003     
         197   92.590000000000003        149.09000000000000        5353.9399999999996        641.97000000000003     
         198   4.8200000000000003       0.23999999999999999        5425.5200000000004        641.97000000000003     
         200   41.859999999999999       0.23999999999999999        5419.1499999999996        641.97000000000003     
         202   65.359999999999999        234.47000000000000        5386.6400000000003        641.97000000000003     
         203   44.439999999999998        135.28999999999999        5411.7299999999996        641.97000000000003     
         204   120.77000000000000        34.030000000000001        5354.0799999999999        641.97000000000003     
         207   78.829999999999998        56.100000000000001        5371.8999999999996        641.97000000000003     
         208   43.299999999999997        93.629999999999995        5351.7399999999998        641.97000000000003     
         210   14.760000000000000        62.609999999999999        5364.1599999999999        641.97000000000003     
         211   91.950000000000003        130.66000000000000        5404.4499999999998        641.97000000000003     
         213   179.96000000000001        131.72999999999999        5384.8699999999999        641.97000000000003     
         214   87.950000000000003        142.44000000000000        5416.2799999999997        641.97000000000003     
         215   117.30000000000000        145.97000000000000        5409.5699999999997        641.97000000000003     
         216  0.23999999999999999        137.09999999999999        5363.7200000000003        641.97000000000003     
         217   107.15000000000001        4.4299999999999997        5362.3999999999996        641.97000000000003     
         218   247.11000000000001        10.180000000000000        5378.8800000000001        641.97000000000003     
         219   33.469999999999999        117.31999999999999        5396.7100000000000        641.97000000000003     
         220   23.870000000000001        105.22000000000000        5417.2299999999996        641.97000000000003     
         221   62.780000000000001        225.59999999999999        5356.7799999999997        641.97000000000003     
         222   30.280000000000001        209.40000000000001        5364.8000000000002        641.97000000000003     
         223   40.500000000000000        199.55000000000001        5368.7799999999997        641.97000000000003     
         224   123.43000000000001        31.620000000000001        5379.1999999999998        641.97000000000003     
         225   99.950000000000003        44.950000000000003        5372.9499999999998        641.97000000000003     
         226   161.47999999999999        46.159999999999997        5382.0799999999999        641.97000000000003     
         227   177.62000000000000        140.69999999999999        5372.7799999999997        641.97000000000003     
         228   185.78999999999999        118.92000000000000        5348.9700000000003        641.97000000000003     
         229   12.039999999999999       0.23999999999999999        5406.5400000000000        641.97000000000003     
         230  0.23999999999999999        111.81999999999999        5399.1000000000004        641.97000000000003     
         231   56.990000000000002        132.53999999999999        5353.6499999999996        641.97000000000003     
         232   144.55000000000001        154.44999999999999        5406.4099999999999        641.97000000000003     
         233   11.190000000000000        186.50999999999999        5405.0100000000002        641.97000000000003     
         234   46.780000000000001        80.510000000000005        5431.7100000000000        641.97000000000003     
         235   27.980000000000000        17.620000000000001        5422.1800000000003        641.97000000000003     
         236   63.250000000000000        98.500000000000000        5399.8400000000001        641.97000000000003     
         237   115.01000000000001        73.409999999999997        5384.3199999999997        641.97000000000003     
         238   26.730000000000000        162.81000000000000        5372.3599999999997        641.97000000000003     
         239   32.149999999999999        134.50999999999999        5402.1700000000001        641.97000000000003     
         240   63.049999999999997        154.36000000000001        5393.9899999999998        641.97000000000003     
         241   92.530000000000001        152.38000000000000        5409.0699999999997        641.97000000000003     
         242   114.34999999999999        47.820000000000000        5396.8100000000004        641.97000000000003     
         243   138.16999999999999        32.210000000000001        5348.9700000000003        641.97000000000003     
         244   131.53000000000000        207.88999999999999        5373.7399999999998        641.97000000000003     
         245   24.260000000000002        51.170000000000002        5373.8199999999997        641.97000000000003     
         246   50.409999999999997        231.43000000000001        5406.0100000000002        641.97000000000003     
         247   28.489999999999998        76.629999999999995        5351.9399999999996        641.97000000000003     
         248   77.670000000000002        31.379999999999999        5356.4600000000000        641.97000000000003     
         249   212.61000000000001        111.20999999999999        5384.6199999999999        641.97000000000003     
         250   9.8300000000000001        86.450000000000003        5352.6000000000004        641.97000000000003     
         251   110.06000000000000        162.00000000000000        5405.1800000000003        641.97000000000003     
         252   14.410000000000000        130.49000000000001        5384.3900000000003        641.97000000000003     
         253   33.750000000000000        154.94000000000000        5386.1400000000003        641.97000000000003     
         254   65.319999999999993        18.039999999999999        5431.3400000000001        641.97000000000003     
         255   171.63000000000000        30.329999999999998        5386.5900000000001        641.97000000000003     
         256   21.989999999999998        139.56999999999999        5396.5500000000002        641.97000000000003     
         257   135.02000000000001        54.229999999999997        5367.1999999999998        641.97000000000003     
         258   125.43000000000001        99.030000000000001        5389.1700000000001        641.97000000000003     
         259   157.37000000000000        248.52000000000001        5378.0299999999997        641.97000000000003     
         260   13.880000000000001        144.52000000000001        5378.6899999999996        641.97000000000003     
         261   82.510000000000005        121.13000000000000        5405.4600000000000        641.97000000000003     
         262   72.390000000000001        155.43000000000001        5411.5400000000000        641.97000000000003     
         263   103.20999999999999        17.010000000000002        5363.8699999999999        641.97000000000003     
         264   80.010000000000005        134.84999999999999        5402.4099999999999        641.97000000000003     
         265   108.52000000000000        67.230000000000004        5379.2500000000000        641.97000000000003     
         266   221.03000000000000        101.04000000000001        5379.9200000000001        641.97000000000003     
         267   18.949999999999999        165.13999999999999        5375.8999999999996        641.97000000000003     
         268   9.6699999999999999        170.36000000000001        5374.8999999999996        641.97000000000003     
         269   16.840000000000000        115.45999999999999        5391.3400000000001        641.97000000000003     
         270   121.45000000000000        62.630000000000003        5377.2799999999997        641.97000000000003     
         271   12.260000000000000        131.31999999999999        5391.3800000000001        641.97000000000003     
         272   74.530000000000001        67.400000000000006        5373.4200000000001        641.97000000000003     
         273   111.95999999999999        36.450000000000003        5373.3000000000002        641.97000000000003     
         274   123.65000000000001        243.05000000000001        5348.9700000000003        641.97000000000003     
         275   163.56999999999999        26.390000000000001        5362.1999999999998        641.97000000000003     
         276   115.43000000000001        47.479999999999997        5386.1300000000001        641.97000000000003     
         277   138.94999999999999        118.39000000000000        5348.9700000000003        641.97000000000003     
          94   60.490000000000002        88.129999999999995        5422.1999999999998        672.53999999999996     
          96   24.940000000000001        142.77000000000001        5368.0799999999999        672.53999999999996     
         100   7.0599999999999996        72.730000000000004        5350.5100000000002        672.53999999999996     
         105   1.6000000000000001        228.33000000000001        5367.1300000000001        672.53999999999996     
         108   21.059999999999999        35.680000000000000        5360.6599999999999        672.53999999999996     
         110   11.560000000000000        55.950000000000003        5348.9700000000003        672.53999999999996     
         112   41.700000000000003        101.38000000000000        5398.2500000000000        672.53999999999996     
         115   41.750000000000000        6.8600000000000003        5389.5400000000000        672.53999999999996     
         117   72.090000000000003        130.96000000000001        5405.0699999999997        672.53999999999996     
         118   52.960000000000001        140.81999999999999        5353.8400000000001        672.53999999999996     
         119   43.850000000000001        91.459999999999994        5411.2799999999997        672.53999999999996     
         124   47.960000000000001        168.21000000000001        5401.1800000000003        672.53999999999996     
         129   76.269999999999996        223.31000000000000        5426.1000000000004        672.53999999999996     
         130   72.510000000000005        118.29000000000001        5398.8599999999997        672.53999999999996     
         132   153.94999999999999        133.09000000000000        5356.0299999999997        672.53999999999996     
         133   40.299999999999997        138.91999999999999        5379.5100000000002        672.53999999999996     
         134   131.36000000000001        127.41000000000000        5401.5400000000000        672.53999999999996     
         135   66.140000000000001        54.579999999999998        5352.2799999999997        672.53999999999996     
         136   87.260000000000005        6.7100000000000000        5431.6499999999996        672.53999999999996     
         137   133.28999999999999        213.06999999999999        5348.9700000000003        672.53999999999996     
         142   76.189999999999998        114.37000000000000        5417.5400000000000        672.53999999999996     
         143   83.469999999999999        102.31999999999999        5400.7200000000003        672.53999999999996     
         144   11.949999999999999        104.75000000000000        5411.6599999999999        672.53999999999996     
         146   104.18000000000001        30.250000000000000        5414.4899999999998        672.53999999999996     
         147   107.09999999999999        94.180000000000007        5348.9700000000003        672.53999999999996     
         148   88.269999999999996        54.000000000000000        5391.3199999999997        672.53999999999996     
         149   116.06999999999999        232.81999999999999        5381.5400000000000        672.53999999999996     
         151   118.98000000000000        91.890000000000001        5355.6099999999997        672.53999999999996     
         153   144.28999999999999        54.439999999999998        5402.3100000000004        672.53999999999996     
         155   127.88000000000000        91.689999999999998        5363.8800000000001        672.53999999999996     
         157   133.97999999999999        130.38000000000000        5410.0400000000000        672.53999999999996     
         158   133.90000000000001        144.58000000000001        5411.1199999999999        672.53999999999996     
         160   152.00000000000000        204.61000000000001        5384.8900000000003        672.53999999999996     
         162   145.71000000000001        59.990000000000002        5396.8599999999997        672.53999999999996     
         163   193.84000000000000        43.899999999999999        5392.6099999999997        672.53999999999996     
         164   184.87000000000000        120.29000000000001        5385.8999999999996        672.53999999999996     
         165   163.47999999999999        214.50999999999999        5374.2399999999998        672.53999999999996     
         166   153.11000000000001        41.070000000000000        5398.2100000000000        672.53999999999996     
         167   169.68000000000001        76.129999999999995        5361.1700000000001        672.53999999999996     
         169   181.16000000000000        108.09999999999999        5348.9700000000003        672.53999999999996     
         172   187.30000000000001       0.23999999999999999        5376.9899999999998        672.53999999999996     
         173   137.75999999999999        219.96000000000001        5356.4200000000001        672.53999999999996     
         176   202.47000000000000        5.3499999999999996        5351.3599999999997        672.53999999999996     
         177   229.53000000000000        206.80000000000001        5351.6599999999999        672.53999999999996     
         182   29.449999999999999        69.790000000000006        5365.1499999999996        672.53999999999996     
         184   41.810000000000002        125.66000000000000        5396.0200000000004        672.53999999999996     
         185   78.950000000000003        133.84000000000000        5348.9700000000003        672.53999999999996     
         187   14.490000000000000        103.83000000000000        5400.7399999999998        672.53999999999996     
         190   92.700000000000003        48.259999999999998        5355.6899999999996        672.53999999999996     
         191   94.900000000000006        62.829999999999998        5377.7600000000002        672.53999999999996     
         192   156.63000000000000        230.21000000000001        5356.7900000000000        672.53999999999996     
         193   132.71000000000001        101.23000000000000        5389.6199999999999        672.53999999999996     
         195   196.44999999999999        99.930000000000007        5363.9899999999998        672.53999999999996     
         197   92.250000000000000        142.69999999999999        5348.9700000000003        672.53999999999996     
         198   1.8999999999999999       0.23999999999999999        5426.1499999999996        672.53999999999996     
         200   40.840000000000003       0.23999999999999999        5419.0799999999999        672.53999999999996     
         202   63.020000000000003        236.53000000000000        5385.8500000000004        672.53999999999996     
         203   43.079999999999998        135.55000000000001        5411.8400000000001        672.53999999999996     
         204   122.15000000000001        35.399999999999999        5350.5699999999997        672.53999999999996     
         207   78.159999999999997        55.680000000000000        5371.4399999999996        672.53999999999996     
         208   41.359999999999999        93.209999999999994        5351.1899999999996        672.53999999999996     
         210   13.949999999999999        61.579999999999998        5364.3500000000004        672.53999999999996     
         211   91.359999999999999        129.78999999999999        5403.1199999999999        672.53999999999996     
         213   182.30000000000001        130.81999999999999        5385.0699999999997        672.53999999999996     
         214   87.400000000000006        141.31999999999999        5416.3699999999999        672.53999999999996     
         215   117.90000000000001        149.81000000000000        5406.3900000000003        672.53999999999996     
         216  0.23999999999999999        137.18000000000001        5362.6199999999999        672.53999999999996     
         217   115.16000000000000       0.23999999999999999        5359.5699999999997        672.53999999999996     
         218   242.44999999999999        6.2000000000000002        5378.3699999999999        672.53999999999996     
         219   32.270000000000003        116.00000000000000        5395.8999999999996        672.53999999999996     
         220   23.359999999999999        107.81999999999999        5416.5799999999999        672.53999999999996     
         221   64.650000000000006        229.34999999999999        5353.8999999999996        672.53999999999996     
         223   38.609999999999999        199.40000000000001        5368.4300000000003        672.53999999999996     
         224   123.17000000000000        30.940000000000001        5376.8199999999997        672.53999999999996     
         225   93.590000000000003        47.149999999999999        5370.3400000000001        672.53999999999996     
         226   164.68000000000001        44.740000000000002        5380.6800000000003        672.53999999999996     
         227   177.49000000000001        140.08000000000001        5373.4200000000001        672.53999999999996     
         228   186.02000000000001        119.81000000000000        5348.9700000000003        672.53999999999996     
         229   12.080000000000000       0.23999999999999999        5405.7799999999997        672.53999999999996     
         230   2.5200000000000000        110.08000000000000        5402.6899999999996        672.53999999999996     
         231   53.140000000000001        134.21000000000001        5353.8100000000004        672.53999999999996     
         232   142.05000000000001        152.28000000000000        5404.3900000000003        672.53999999999996     
         233   9.8300000000000001        186.15000000000001        5404.8999999999996        672.53999999999996     
         234   46.380000000000003        80.540000000000006        5429.4899999999998        672.53999999999996     
         235   26.480000000000000        18.140000000000001        5419.7100000000000        672.53999999999996     
         236   59.689999999999998        97.239999999999995        5398.8999999999996        672.53999999999996     
         237   115.27000000000000        73.329999999999998        5381.6899999999996        672.53999999999996     
         238   27.420000000000002        162.65000000000001        5370.5799999999999        672.53999999999996     
         239   27.920000000000002        131.88000000000000        5400.8100000000004        672.53999999999996     
         240   62.719999999999999        154.09000000000000        5393.7399999999998        672.53999999999996     
         241   90.409999999999997        149.55000000000001        5412.3100000000004        672.53999999999996     
         242   114.75000000000000        45.420000000000002        5397.6199999999999        672.53999999999996     
         243   139.96000000000001        32.420000000000002        5348.9700000000003        672.53999999999996     
         244   126.69000000000000        210.97000000000000        5368.4200000000001        672.53999999999996     
         245   27.079999999999998        52.560000000000002        5371.8199999999997        672.53999999999996     
         246   53.420000000000002        232.78000000000000        5402.0900000000001        672.53999999999996     
         247   32.530000000000001        75.099999999999994        5348.9700000000003        672.53999999999996     
         248   72.890000000000001        29.550000000000001        5354.3800000000001        672.53999999999996     
         249   210.03999999999999        111.29000000000001        5382.8900000000003        672.53999999999996     
         250   7.7300000000000004        86.120000000000005        5353.9799999999996        672.53999999999996     
         251   105.13000000000000        161.33000000000001        5405.9799999999996        672.53999999999996     
         252   24.579999999999998        129.50999999999999        5386.4799999999996        672.53999999999996     
         253   36.960000000000001        155.16000000000000        5388.6999999999998        672.53999999999996     
         254   66.769999999999996        18.899999999999999        5429.1400000000003        672.53999999999996     
         255   172.56000000000000        27.050000000000001        5385.0699999999997        672.53999999999996     
         256   22.530000000000001        139.81000000000000        5395.9300000000003        672.53999999999996     
         257   138.05000000000001        53.020000000000003        5369.5299999999997        672.53999999999996     
         258   124.81999999999999        98.569999999999993        5388.7500000000000        672.53999999999996     
         259   156.27000000000001        244.46000000000001        5376.5900000000001        672.53999999999996     
         260   16.960000000000001        141.88999999999999        5376.2900000000000        672.53999999999996     
         261   82.709999999999994        121.31000000000000        5404.6400000000003        672.53999999999996     
         262   70.750000000000000        153.84000000000000        5409.6800000000003        672.53999999999996     
         263   99.930000000000007        20.859999999999999        5360.9099999999999        672.53999999999996     
         264   78.739999999999995        134.33000000000001        5401.2500000000000        672.53999999999996     
         265   100.20999999999999        69.569999999999993        5378.9399999999996        672.53999999999996     
         266   217.75000000000000        98.890000000000001        5378.6899999999996        672.53999999999996     
         267   19.180000000000000        167.41000000000000        5376.8199999999997        672.53999999999996     
         268   5.0000000000000000        172.00999999999999        5373.7700000000004        672.53999999999996     
         269   10.720000000000001        115.08000000000000        5388.9600000000000        672.53999999999996     
         270   118.86000000000000        62.380000000000003        5376.6099999999997        672.53999999999996     
         271   10.810000000000000        130.88000000000000        5389.2399999999998        672.53999999999996     
         272   75.650000000000006        67.370000000000005        5373.8199999999997        672.53999999999996     
         273   106.84000000000000        38.100000000000001        5374.3999999999996        672.53999999999996     
         274   127.95000000000000        244.15000000000001        5348.9700000000003        672.53999999999996     
         275   162.06000000000000        27.020000000000000        5361.5200000000004        672.53999999999996     
         276   116.63000000000000        41.060000000000002        5386.5200000000004        672.53999999999996     
         277   137.91999999999999        119.97000000000000        5348.9700000000003        672.53999999999996     
         278   125.84999999999999        149.69999999999999        5407.4700000000003        672.53999999999996     
          94   62.049999999999997        88.590000000000003        5421.0600000000004        703.11000000000001     
          96   27.379999999999999        142.13000000000000        5366.6800000000003        703.11000000000001     
         100   8.5500000000000007        72.549999999999997        5350.8699999999999        703.11000000000001     
         105  0.23999999999999999        228.44999999999999        5368.1499999999996        703.11000000000001     
         108   22.050000000000001        35.950000000000003        5360.7299999999996        703.11000000000001     
         110   12.380000000000001        56.070000000000000        5348.9700000000003        703.11000000000001     
         112   43.009999999999998        102.31000000000000        5399.0600000000004        703.11000000000001     
         115   42.640000000000001        7.5199999999999996        5390.3199999999997        703.11000000000001     
         117   71.980000000000004        130.78999999999999        5406.1899999999996        703.11000000000001     
         118   46.810000000000002        141.13000000000000        5357.2200000000003        703.11000000000001     
         119   40.450000000000003        91.450000000000003        5412.5200000000004        703.11000000000001     
         124   47.049999999999997        168.90000000000001        5395.1300000000001        703.11000000000001     
         129   76.849999999999994        223.13999999999999        5426.0400000000000        703.11000000000001     
         130   73.090000000000003        119.66000000000000        5399.6300000000001        703.11000000000001     
         133   41.560000000000002        140.36000000000001        5379.4799999999996        703.11000000000001     
         134   132.84999999999999        128.09000000000000        5402.5699999999997        703.11000000000001     
         135   61.960000000000001        55.619999999999997        5348.9700000000003        703.11000000000001     
         136   86.670000000000002        6.9299999999999997        5431.9700000000003        703.11000000000001     
         137   141.44999999999999        224.11000000000001        5348.9700000000003        703.11000000000001     
         142   78.780000000000001        106.58000000000000        5418.1899999999996        703.11000000000001     
         143   83.420000000000002        103.48999999999999        5401.2799999999997        703.11000000000001     
         144   22.820000000000000        106.06999999999999        5421.4700000000003        703.11000000000001     
         146   104.97000000000000        30.079999999999998        5415.0500000000002        703.11000000000001     
         147   106.79000000000001        94.079999999999998        5348.9700000000003        703.11000000000001     
         148   91.530000000000001        54.670000000000002        5393.2600000000002        703.11000000000001     
         149   117.37000000000000        233.78000000000000        5381.9899999999998        703.11000000000001     
         151   118.70000000000000        92.200000000000003        5355.8400000000001        703.11000000000001     
         153   146.34999999999999        58.810000000000002        5406.9300000000003        703.11000000000001     
         155   127.73000000000000        92.359999999999999        5364.3100000000004        703.11000000000001     
         157   136.12000000000000        131.96000000000001        5411.6700000000001        703.11000000000001     
         158   135.86000000000001        145.34999999999999        5411.8900000000003        703.11000000000001     
         160   149.86000000000001        208.66999999999999        5382.1199999999999        703.11000000000001     
         162   148.83000000000001        61.930000000000000        5398.0200000000004        703.11000000000001     
         163   191.50000000000000        44.909999999999997        5394.1700000000001        703.11000000000001     
         164   181.91000000000000        128.25000000000000        5380.8199999999997        703.11000000000001     
         165   165.34000000000000        214.75999999999999        5375.2399999999998        703.11000000000001     
         166   154.66999999999999        41.990000000000002        5398.9700000000003        703.11000000000001     
         167   169.63999999999999        77.200000000000003        5361.0200000000004        703.11000000000001     
         169   181.37000000000000        108.73000000000000        5348.9700000000003        703.11000000000001     
         172   187.78999999999999       0.23999999999999999        5377.4499999999998        703.11000000000001     
         173   137.15000000000001        216.46000000000001        5356.7900000000000        703.11000000000001     
         176   203.00999999999999        2.0600000000000001        5352.8100000000004        703.11000000000001     
         177   229.78999999999999        206.84999999999999        5351.9300000000003        703.11000000000001     
         182   30.719999999999999        70.680000000000007        5365.6000000000004        703.11000000000001     
         184   41.829999999999998        126.08000000000000        5396.1400000000003        703.11000000000001     
         185   79.549999999999997        133.63999999999999        5348.9700000000003        703.11000000000001     
         187   15.039999999999999        103.81000000000000        5400.4499999999998        703.11000000000001     
         190   93.030000000000001        47.939999999999998        5368.2900000000000        703.11000000000001     
         191   99.359999999999999        63.210000000000001        5378.8299999999999        703.11000000000001     
         192   157.16000000000000        233.72000000000000        5355.0100000000002        703.11000000000001     
         193   134.02000000000001        102.75000000000000        5391.0600000000004        703.11000000000001     
         195   195.38000000000000        99.810000000000002        5363.6199999999999        703.11000000000001     
         197   92.319999999999993        140.13999999999999        5348.9700000000003        703.11000000000001     
         198   1.4600000000000000       0.23999999999999999        5425.0900000000001        703.11000000000001     
         202   62.680000000000000        239.78999999999999        5384.4399999999996        703.11000000000001     
         203   39.180000000000000        135.22999999999999        5407.2500000000000        703.11000000000001     
         204   120.81000000000000        39.009999999999998        5348.9700000000003        703.11000000000001     
         207   81.469999999999999        56.210000000000001        5373.0600000000004        703.11000000000001     
         208   38.890000000000001        89.750000000000000        5351.0600000000004        703.11000000000001     
         210   16.230000000000000        61.539999999999999        5364.6700000000001        703.11000000000001     
         211   93.459999999999994        130.59999999999999        5404.7900000000000        703.11000000000001     
         213   186.43000000000001        132.87000000000000        5388.7100000000000        703.11000000000001     
         214   90.120000000000005        139.72999999999999        5409.9799999999996        703.11000000000001     
         215   115.43000000000001        156.83000000000001        5406.3900000000003        703.11000000000001     
         216  0.23999999999999999        136.74000000000001        5362.4099999999999        703.11000000000001     
         217   115.13000000000000       0.23999999999999999        5359.9799999999996        703.11000000000001     
         218   240.56999999999999        2.3199999999999998        5376.1599999999999        703.11000000000001     
         219   32.079999999999998        116.18000000000001        5396.4399999999996        703.11000000000001     
         220   23.430000000000000        111.76000000000001        5414.4200000000001        703.11000000000001     
         221   63.840000000000003        232.74000000000001        5352.1999999999998        703.11000000000001     
         223   39.140000000000001        198.88999999999999        5370.0799999999999        703.11000000000001     
         224   124.39000000000000        31.129999999999999        5374.8100000000004        703.11000000000001     
         225   94.040000000000006        47.780000000000001        5358.1999999999998        703.11000000000001     
         226   170.96000000000001        44.700000000000003        5378.5900000000001        703.11000000000001     
         227   177.58000000000001        140.66000000000000        5373.5200000000004        703.11000000000001     
         229   13.800000000000001       0.23999999999999999        5406.6400000000003        703.11000000000001     
         230   9.1600000000000001        108.08000000000000        5411.0500000000002        703.11000000000001     
         231   52.619999999999997        135.78999999999999        5352.8000000000002        703.11000000000001     
         232   141.15000000000001        151.69000000000000        5405.9099999999999        703.11000000000001     
         233   11.390000000000001        186.71000000000001        5405.2600000000002        703.11000000000001     
         234   46.479999999999997        81.079999999999998        5429.2500000000000        703.11000000000001     
         235   22.590000000000000        15.690000000000000        5418.6800000000003        703.11000000000001     
         236   58.180000000000000        94.530000000000001        5401.5100000000002        703.11000000000001     
         237   117.80000000000000        73.879999999999995        5383.0100000000002        703.11000000000001     
         238   28.210000000000001        162.37000000000000        5371.5699999999997        703.11000000000001     
         239   23.010000000000002        129.11000000000001        5399.0699999999997        703.11000000000001     
         240   62.670000000000002        151.83000000000001        5393.4099999999999        703.11000000000001     
         241   91.829999999999998        149.44000000000000        5416.3599999999997        703.11000000000001     
         242   120.11000000000000        46.509999999999998        5402.1300000000001        703.11000000000001     
         243   140.38000000000000        32.320000000000000        5348.9700000000003        703.11000000000001     
         244   124.31999999999999        215.28999999999999        5364.9099999999999        703.11000000000001     
         245   30.420000000000002        55.689999999999998        5369.3100000000004        703.11000000000001     
         246   55.210000000000001        234.72000000000000        5400.0900000000001        703.11000000000001     
         247   38.409999999999997        73.519999999999996        5352.2299999999996        703.11000000000001     
         248   71.230000000000004        27.629999999999999        5354.3999999999996        703.11000000000001     
         249   208.74000000000001        114.33000000000000        5381.7799999999997        703.11000000000001     
         250   7.4199999999999999        84.909999999999997        5354.5400000000000        703.11000000000001     
         251   106.02000000000000        161.97999999999999        5407.2399999999998        703.11000000000001     
         252   30.680000000000000        129.55000000000001        5388.6000000000004        703.11000000000001     
         253   38.759999999999998        156.03000000000000        5390.2600000000002        703.11000000000001     
         254   67.819999999999993        21.460000000000001        5428.1700000000001        703.11000000000001     
         255   173.80000000000001        26.980000000000000        5384.7799999999997        703.11000000000001     
         256   22.510000000000002        141.15000000000001        5395.6599999999999        703.11000000000001     
         257   141.93000000000001        48.780000000000001        5370.1000000000004        703.11000000000001     
         258   125.97000000000000        100.01000000000001        5389.8100000000004        703.11000000000001     
         259   156.52000000000001        243.81999999999999        5376.7100000000000        703.11000000000001     
         260   18.579999999999998        141.13000000000000        5374.0100000000002        703.11000000000001     
         261   84.569999999999993        116.67000000000000        5409.2299999999996        703.11000000000001     
         262   67.670000000000002        158.96000000000001        5410.6800000000003        703.11000000000001     
         263   100.39000000000000        25.579999999999998        5359.2500000000000        703.11000000000001     
         264   79.900000000000006        135.38000000000000        5402.6999999999998        703.11000000000001     
         265   95.909999999999997        69.200000000000003        5381.5000000000000        703.11000000000001     
         266   223.34999999999999        94.829999999999998        5378.8800000000001        703.11000000000001     
         267   20.989999999999998        170.81000000000000        5378.0799999999999        703.11000000000001     
         268  0.80000000000000004        168.88999999999999        5374.9200000000001        703.11000000000001     
         269   6.8899999999999997        113.58000000000000        5389.1800000000003        703.11000000000001     
         270   121.75000000000000        62.409999999999997        5378.3900000000003        703.11000000000001     
         271   14.230000000000000        132.34000000000000        5389.9899999999998        703.11000000000001     
         272   79.640000000000001        67.379999999999995        5377.1400000000003        703.11000000000001     
         273   107.08000000000000        40.439999999999998        5376.0799999999999        703.11000000000001     
         274   131.94999999999999        242.16999999999999        5355.6999999999998        703.11000000000001     
         275   162.74000000000001        26.789999999999999        5361.0600000000004        703.11000000000001     
         276   121.31999999999999        37.130000000000003        5389.1000000000004        703.11000000000001     
         277   130.81999999999999        121.12000000000000        5348.9700000000003        703.11000000000001     
         278   128.90000000000001        154.69000000000000        5406.8999999999996        703.11000000000001     
         279   39.289999999999999        226.22999999999999        5357.2900000000000        703.11000000000001     
         280   58.619999999999997        123.68000000000001        5354.7700000000004        703.11000000000001     
         281   70.219999999999999        80.010000000000005        5431.6199999999999        703.11000000000001     
         282   203.65000000000001        103.80000000000000        5367.2200000000003        703.11000000000001     
         283   219.83000000000001        3.4900000000000002        5348.9700000000003        703.11000000000001     
          94   62.600000000000001        88.799999999999997        5419.4399999999996        733.68000000000006     
          96   31.840000000000000        140.74000000000001        5363.5799999999999        733.68000000000006     
         100   8.3499999999999996        72.510000000000005        5351.1099999999997        733.68000000000006     
         105  0.23999999999999999        229.24000000000001        5368.1700000000001        733.68000000000006     
         108   21.690000000000001        35.960000000000001        5361.1700000000001        733.68000000000006     
         110   11.859999999999999        56.240000000000002        5348.9700000000003        733.68000000000006     
         112   44.479999999999997        102.56999999999999        5399.7399999999998        733.68000000000006     
         115   41.859999999999999        7.7199999999999998        5389.3800000000001        733.68000000000006     
         117   70.689999999999998        129.81000000000000        5404.1899999999996        733.68000000000006     
         118   44.469999999999999        139.65000000000001        5354.6400000000003        733.68000000000006     
         119   36.380000000000003        91.120000000000005        5411.9099999999999        733.68000000000006     
         124   43.490000000000002        167.16999999999999        5392.1400000000003        733.68000000000006     
         129   76.250000000000000        223.88999999999999        5426.2700000000004        733.68000000000006     
         130   72.290000000000006        119.01000000000001        5398.8599999999997        733.68000000000006     
         133   45.039999999999999        140.72999999999999        5379.8199999999997        733.68000000000006     
         134   132.25999999999999        128.40000000000001        5401.7299999999996        733.68000000000006     
         135   60.000000000000000        55.600000000000001        5348.9700000000003        733.68000000000006     
         136   84.140000000000001        7.4800000000000004        5430.8000000000002        733.68000000000006     
         137   143.59000000000000        227.12000000000000        5348.9700000000003        733.68000000000006     
         142   76.739999999999995        103.25000000000000        5417.8000000000002        733.68000000000006     
         143   79.099999999999994        100.45999999999999        5402.0100000000002        733.68000000000006     
         144   20.930000000000000        106.02000000000000        5421.8000000000002        733.68000000000006     
         146   103.53000000000000        29.940000000000001        5414.5500000000002        733.68000000000006     
         147   107.16000000000000        94.280000000000001        5348.9700000000003        733.68000000000006     
         148   89.810000000000002        54.909999999999997        5392.3800000000001        733.68000000000006     
         149   116.84000000000000        233.30000000000001        5381.4799999999996        733.68000000000006     
         151   119.09999999999999        92.349999999999994        5355.9300000000003        733.68000000000006     
         155   128.11000000000001        92.530000000000001        5364.2600000000002        733.68000000000006     
         157   135.21000000000001        132.06999999999999        5410.9700000000003        733.68000000000006     
         158   134.83000000000001        147.53999999999999        5408.6499999999996        733.68000000000006     
         160   149.28000000000000        209.75000000000000        5380.8400000000001        733.68000000000006     
         162   148.00999999999999        61.350000000000001        5397.0799999999999        733.68000000000006     
         163   190.44000000000000        45.030000000000001        5394.1999999999998        733.68000000000006     
         164   172.86000000000001        129.18000000000001        5374.8400000000001        733.68000000000006     
         165   163.38999999999999        214.94999999999999        5373.5400000000000        733.68000000000006     
         166   154.84999999999999        42.479999999999997        5396.7500000000000        733.68000000000006     
         167   169.94000000000000        77.159999999999997        5361.3400000000001        733.68000000000006     
         169   181.52000000000001        109.00000000000000        5348.9700000000003        733.68000000000006     
         172   186.97999999999999       0.23999999999999999        5376.8800000000001        733.68000000000006     
         173   136.69999999999999        216.11000000000001        5356.2200000000003        733.68000000000006     
         176   205.93000000000001        4.5000000000000000        5354.1199999999999        733.68000000000006     
         177   229.97000000000000        207.13000000000000        5351.9799999999996        733.68000000000006     
         182   31.399999999999999        71.090000000000003        5364.7399999999998        733.68000000000006     
         184   41.820000000000000        126.58000000000000        5394.0600000000004        733.68000000000006     
         185   80.159999999999997        133.84999999999999        5348.9700000000003        733.68000000000006     
         187   12.920000000000000        104.28000000000000        5399.8699999999999        733.68000000000006     
         190   92.420000000000002        50.590000000000003        5376.9899999999998        733.68000000000006     
         191   97.120000000000005        63.890000000000001        5371.7799999999997        733.68000000000006     
         192   160.72000000000000        234.50999999999999        5357.1099999999997        733.68000000000006     
         193   132.74000000000001        102.45000000000000        5389.7500000000000        733.68000000000006     
         195   188.96000000000001        102.20000000000000        5364.8500000000004        733.68000000000006     
         197   92.629999999999995        139.19000000000000        5348.9700000000003        733.68000000000006     
         202   61.049999999999997        242.38000000000000        5380.7799999999997        733.68000000000006     
         203   36.170000000000002        134.91999999999999        5405.1700000000001        733.68000000000006     
         204   117.44000000000000        42.880000000000003        5348.9700000000003        733.68000000000006     
         207   79.920000000000002        55.909999999999997        5372.5699999999997        733.68000000000006     
         208   36.500000000000000        87.859999999999999        5350.9600000000000        733.68000000000006     
         210   17.340000000000000        61.310000000000002        5365.2500000000000        733.68000000000006     
         211   92.709999999999994        129.27000000000001        5405.8500000000004        733.68000000000006     
         213   189.72999999999999        133.50999999999999        5385.2299999999996        733.68000000000006     
         214   90.890000000000001        143.18000000000001        5411.2100000000000        733.68000000000006     
         215   117.23999999999999        156.43000000000001        5404.3999999999996        733.68000000000006     
         216  0.23999999999999999        137.05000000000001        5363.3299999999999        733.68000000000006     
         218   240.28999999999999        2.0400000000000000        5375.6800000000003        733.68000000000006     
         219   32.130000000000003        115.59999999999999        5396.4399999999996        733.68000000000006     
         220   23.539999999999999        115.41000000000000        5412.3800000000001        733.68000000000006     
         221   62.909999999999997        236.34999999999999        5348.9700000000003        733.68000000000006     
         223   39.509999999999998        198.90000000000001        5370.2600000000002        733.68000000000006     
         224   124.27000000000000        32.539999999999999        5374.3199999999997        733.68000000000006     
         225   94.480000000000004        49.189999999999998        5355.4700000000003        733.68000000000006     
         226   172.56999999999999        43.850000000000001        5378.1199999999999        733.68000000000006     
         227   176.05000000000001        141.69999999999999        5373.0200000000004        733.68000000000006     
         229   14.650000000000000       0.23999999999999999        5407.0699999999997        733.68000000000006     
         230   9.0800000000000001        106.16000000000000        5413.0799999999999        733.68000000000006     
         231   52.740000000000002        135.28000000000000        5353.5299999999997        733.68000000000006     
         233   10.640000000000001        186.83000000000001        5404.3599999999997        733.68000000000006     
         234   45.640000000000001        81.920000000000002        5429.1300000000001        733.68000000000006     
         235   16.770000000000000        11.940000000000000        5419.2600000000002        733.68000000000006     
         236   55.930000000000000        92.500000000000000        5401.2500000000000        733.68000000000006     
         237   116.68000000000001        74.250000000000000        5381.8400000000001        733.68000000000006     
         238   30.340000000000000        159.40000000000001        5371.7700000000004        733.68000000000006     
         239   20.760000000000002        127.36000000000000        5398.5799999999999        733.68000000000006     
         240   62.469999999999999        153.71000000000001        5393.9200000000001        733.68000000000006     
         241   93.230000000000004        148.72999999999999        5417.0699999999997        733.68000000000006     
         242   122.98000000000000        46.990000000000002        5402.9300000000003        733.68000000000006     
         243   145.69999999999999        32.630000000000003        5348.9700000000003        733.68000000000006     
         244   122.36000000000000        217.77000000000001        5360.3500000000004        733.68000000000006     
         245   24.320000000000000        60.399999999999999        5366.0000000000000        733.68000000000006     
         246   55.159999999999997        234.25000000000000        5397.6599999999999        733.68000000000006     
         247   38.979999999999997        71.870000000000005        5353.1499999999996        733.68000000000006     
         248   72.049999999999997        28.920000000000002        5354.2500000000000        733.68000000000006     
         249   204.18000000000001        114.55000000000000        5378.8199999999997        733.68000000000006     
         250   7.8099999999999996        85.269999999999996        5353.2500000000000        733.68000000000006     
         251   101.20000000000000        160.44999999999999        5406.6800000000003        733.68000000000006     
         252   32.469999999999999        129.06999999999999        5389.1099999999997        733.68000000000006     
         253   43.770000000000003        153.65000000000001        5391.2799999999997        733.68000000000006     
         254   70.549999999999997        29.289999999999999        5424.8400000000001        733.68000000000006     
         255   176.97999999999999        26.870000000000001        5384.1400000000003        733.68000000000006     
         256   21.570000000000000        139.87000000000000        5394.7799999999997        733.68000000000006     
         257   145.22999999999999        47.350000000000001        5370.8800000000001        733.68000000000006     
         258   125.08000000000000        99.730000000000004        5388.8800000000001        733.68000000000006     
         259   153.94999999999999        239.97000000000000        5373.9200000000001        733.68000000000006     
         260   18.600000000000001        141.31999999999999        5373.8800000000001        733.68000000000006     
         261   81.430000000000007        113.81999999999999        5410.1700000000001        733.68000000000006     
         262   60.810000000000002        156.31999999999999        5407.8999999999996        733.68000000000006     
         263   99.250000000000000        28.920000000000002        5358.5100000000002        733.68000000000006     
         264   85.730000000000004        139.09000000000000        5400.9600000000000        733.68000000000006     
         265   89.680000000000007        70.680000000000007        5375.8599999999997        733.68000000000006     
         266   222.38999999999999        94.250000000000000        5376.8299999999999        733.68000000000006     
         267   20.609999999999999        170.00000000000000        5377.3900000000003        733.68000000000006     
         268  0.23999999999999999        168.15000000000001        5374.5100000000002        733.68000000000006     
         269   2.8799999999999999        112.40000000000001        5389.0900000000001        733.68000000000006     
         270   118.62000000000000        63.859999999999999        5377.4799999999996        733.68000000000006     
         271   12.109999999999999        139.21000000000001        5387.4399999999996        733.68000000000006     
         272   76.719999999999999        66.599999999999994        5376.0200000000004        733.68000000000006     
         273   100.84999999999999        47.770000000000003        5376.8000000000002        733.68000000000006     
         274   135.62000000000000        239.44000000000000        5357.8599999999997        733.68000000000006     
         275   164.66999999999999        28.109999999999999        5361.6099999999997        733.68000000000006     
         276   123.95000000000000        34.630000000000003        5383.7799999999997        733.68000000000006     
         277   125.81999999999999        122.15000000000001        5348.9700000000003        733.68000000000006     
         278   128.11000000000001        154.50999999999999        5405.3500000000004        733.68000000000006     
         279   41.509999999999998        227.16000000000000        5356.6400000000003        733.68000000000006     
         280   60.840000000000003        118.25000000000000        5354.6499999999996        733.68000000000006     
         281   69.049999999999997        79.060000000000002        5430.8900000000003        733.68000000000006     
         282   206.72000000000000        104.94000000000000        5364.4300000000003        733.68000000000006     
         283   220.47000000000000        3.3799999999999999        5348.9700000000003        733.68000000000006     
         284  0.23999999999999999        243.09000000000000        5366.8800000000001        733.68000000000006     
         285   1.9600000000000000        110.92000000000000        5404.1899999999996        733.68000000000006     
         286   63.070000000000000        164.94999999999999        5348.9700000000003        733.68000000000006     
         287   79.790000000000006        135.25999999999999        5401.2299999999996        733.68000000000006     
         288   81.150000000000006        141.77000000000001        5413.9799999999996        733.68000000000006     
         289   85.969999999999999        136.56999999999999        5408.6000000000004        733.68000000000006     
         290   91.359999999999999        48.310000000000002        5367.5100000000002        733.68000000000006     
         291   157.15000000000001        40.850000000000001        5401.5100000000002        733.68000000000006     
         292   157.22000000000000        248.52000000000001        5375.4600000000000        733.68000000000006     
         293   166.72999999999999        235.13000000000000        5359.6099999999997        733.68000000000006     
         294   168.84999999999999        26.989999999999998        5384.8400000000001        733.68000000000006     
          94   66.760000000000005        89.319999999999993        5419.7399999999998        764.25000000000000     
          96   34.509999999999998        139.94999999999999        5361.8900000000003        764.25000000000000     
         100   8.7400000000000002        72.569999999999993        5348.9700000000003        764.25000000000000     
         105  0.23999999999999999        228.63000000000000        5367.8000000000002        764.25000000000000     
         108   21.800000000000001        36.049999999999997        5360.7500000000000        764.25000000000000     
         110   11.699999999999999        56.100000000000001        5348.9700000000003        764.25000000000000     
         112   43.939999999999998        101.40000000000001        5400.1099999999997        764.25000000000000     
         115   42.180000000000000        7.8700000000000001        5390.1899999999996        764.25000000000000     
         117   70.230000000000004        129.52000000000001        5405.0600000000004        764.25000000000000     
         119   31.420000000000002        91.700000000000003        5412.8100000000004        764.25000000000000     
         124   42.579999999999998        166.25999999999999        5388.9200000000001        764.25000000000000     
         129   76.250000000000000        224.31999999999999        5425.3299999999999        764.25000000000000     
         130   71.790000000000006        119.37000000000000        5399.0500000000002        764.25000000000000     
         133   46.939999999999998        140.30000000000001        5379.8400000000001        764.25000000000000     
         134   133.96000000000001        129.63999999999999        5400.3100000000004        764.25000000000000     
         135   59.549999999999997        56.659999999999997        5348.9700000000003        764.25000000000000     
         136   86.780000000000001        7.0400000000000000        5432.1499999999996        764.25000000000000     
         137   144.78999999999999        229.15000000000001        5348.9700000000003        764.25000000000000     
         142   83.659999999999997        98.159999999999997        5425.3599999999997        764.25000000000000     
         143   76.310000000000002        97.920000000000002        5403.2100000000000        764.25000000000000     
         144   21.379999999999999        106.23000000000000        5422.1499999999996        764.25000000000000     
         146   104.13000000000000        30.210000000000001        5415.2900000000000        764.25000000000000     
         147   106.80000000000000        94.510000000000005        5348.9700000000003        764.25000000000000     
         148   90.840000000000003        55.640000000000001        5393.4799999999996        764.25000000000000     
         149   116.50000000000000        233.75000000000000        5381.1599999999999        764.25000000000000     
         151   118.98000000000000        92.579999999999998        5355.1599999999999        764.25000000000000     
         155   127.73999999999999        93.209999999999994        5363.9200000000001        764.25000000000000     
         157   134.81999999999999        134.13000000000000        5411.1000000000004        764.25000000000000     
         160   150.16000000000000        209.56999999999999        5378.9399999999996        764.25000000000000     
         162   145.56999999999999        62.140000000000001        5397.7200000000003        764.25000000000000     
         163   183.83000000000001        44.430000000000000        5395.9499999999998        764.25000000000000     
         164   169.83000000000001        132.06000000000000        5372.0600000000004        764.25000000000000     
         165   163.13999999999999        215.11000000000001        5373.3699999999999        764.25000000000000     
         167   168.72000000000000        77.450000000000003        5361.6499999999996        764.25000000000000     
         169   181.52000000000001        108.26000000000001        5348.9700000000003        764.25000000000000     
         172   186.36000000000001       0.23999999999999999        5376.5000000000000        764.25000000000000     
         173   137.16000000000000        215.46000000000001        5355.0699999999997        764.25000000000000     
         176   206.00999999999999        5.9699999999999998        5353.1499999999996        764.25000000000000     
         177   229.15000000000001        207.02000000000001        5350.4300000000003        764.25000000000000     
         182   31.520000000000000        70.200000000000003        5365.1400000000003        764.25000000000000     
         185   79.790000000000006        133.13999999999999        5348.9700000000003        764.25000000000000     
         187   13.150000000000000        104.23000000000000        5401.2700000000004        764.25000000000000     
         190   92.739999999999995        52.700000000000003        5384.3400000000001        764.25000000000000     
         191   97.510000000000005        65.650000000000006        5367.2100000000000        764.25000000000000     
         192   163.97999999999999        234.91999999999999        5358.5400000000000        764.25000000000000     
         193   132.94999999999999        103.53000000000000        5391.1000000000004        764.25000000000000     
         197   96.230000000000004        132.25999999999999        5348.9700000000003        764.25000000000000     
         202   60.359999999999999        244.75000000000000        5378.4799999999996        764.25000000000000     
         203   37.680000000000000        145.78999999999999        5399.2900000000000        764.25000000000000     
         204   115.83000000000000        43.189999999999998        5348.9700000000003        764.25000000000000     
         207   81.010000000000005        55.520000000000003        5372.8100000000004        764.25000000000000     
         208   34.289999999999999        86.579999999999998        5350.9700000000003        764.25000000000000     
         210   17.300000000000001        61.210000000000001        5364.9200000000001        764.25000000000000     
         211   92.819999999999993        129.84000000000000        5405.4799999999996        764.25000000000000     
         213   191.59000000000000        135.93000000000001        5382.9200000000001        764.25000000000000     
         214   90.450000000000003        143.38000000000000        5410.9099999999999        764.25000000000000     
         215   112.22000000000000        156.06999999999999        5404.1300000000001        764.25000000000000     
         216  0.23999999999999999        136.41999999999999        5363.3299999999999        764.25000000000000     
         218   242.41000000000000       0.23999999999999999        5379.0000000000000        764.25000000000000     
         219   34.159999999999997        115.29000000000001        5396.4799999999996        764.25000000000000     
         220   27.129999999999999        119.22000000000000        5410.8900000000003        764.25000000000000     
         221   62.530000000000001        237.33000000000001        5348.9700000000003        764.25000000000000     
         223   40.049999999999997        198.86000000000001        5369.2500000000000        764.25000000000000     
         224   123.23999999999999        34.079999999999998        5369.3299999999999        764.25000000000000     
         225   95.069999999999993        48.909999999999997        5356.8999999999996        764.25000000000000     
         226   172.33000000000001        42.869999999999997        5377.8100000000004        764.25000000000000     
         227   174.46000000000001        142.38999999999999        5372.1700000000001        764.25000000000000     
         230   10.789999999999999        104.53000000000000        5410.4399999999996        764.25000000000000     
         231   51.799999999999997        136.88999999999999        5351.8299999999999        764.25000000000000     
         233   11.390000000000001        186.91999999999999        5404.6099999999997        764.25000000000000     
         234   46.729999999999997        80.500000000000000        5432.9099999999999        764.25000000000000     
         235   12.760000000000000        11.029999999999999        5415.4399999999996        764.25000000000000     
         236   55.799999999999997        90.260000000000005        5406.0400000000000        764.25000000000000     
         237   113.42000000000000        75.230000000000004        5384.3199999999997        764.25000000000000     
         238   31.699999999999999        156.91000000000000        5370.5799999999999        764.25000000000000     
         239   17.329999999999998        128.40000000000001        5395.0500000000002        764.25000000000000     
         240   62.369999999999997        154.96000000000001        5393.9600000000000        764.25000000000000     
         241   92.209999999999994        148.34000000000000        5415.6999999999998        764.25000000000000     
         242   122.90000000000001        51.240000000000002        5406.2900000000000        764.25000000000000     
         244   114.93000000000001        218.05000000000001        5356.5100000000002        764.25000000000000     
         245   25.410000000000000        63.009999999999998        5363.8699999999999        764.25000000000000     
         246   55.869999999999997        236.36000000000001        5397.5600000000004        764.25000000000000     
         247   40.640000000000001        71.129999999999995        5354.0200000000004        764.25000000000000     
         248   71.319999999999993        28.390000000000001        5353.6999999999998        764.25000000000000     
         249   202.81000000000000        116.78000000000000        5379.1300000000001        764.25000000000000     
         250   12.109999999999999        86.680000000000007        5348.9700000000003        764.25000000000000     
         251   98.400000000000006        159.84999999999999        5405.6999999999998        764.25000000000000     
         252   39.469999999999999        128.13000000000000        5391.5900000000001        764.25000000000000     
         253   48.539999999999999        157.94000000000000        5394.6499999999996        764.25000000000000     
         254   72.319999999999993        29.190000000000001        5425.1400000000003        764.25000000000000     
         255   176.50999999999999        28.050000000000001        5384.4099999999999        764.25000000000000     
         256   21.559999999999999        140.37000000000000        5394.8800000000001        764.25000000000000     
         257   146.46000000000001        43.799999999999997        5370.1999999999998        764.25000000000000     
         258   125.26000000000001        100.83000000000000        5390.1300000000001        764.25000000000000     
         259   149.25999999999999        234.97999999999999        5374.8699999999999        764.25000000000000     
         260   18.340000000000000        140.11000000000001        5373.2799999999997        764.25000000000000     
         261   79.909999999999997        111.52000000000000        5413.8699999999999        764.25000000000000     
         262   58.450000000000003        154.80000000000001        5407.7900000000000        764.25000000000000     
         263   98.480000000000004        34.060000000000002        5356.4499999999998        764.25000000000000     
         264   89.760000000000005        143.80000000000001        5400.0100000000002        764.25000000000000     
         265   84.870000000000005        71.189999999999998        5370.8500000000004        764.25000000000000     
         266   221.97000000000000        94.569999999999993        5377.0799999999999        764.25000000000000     
         267   19.230000000000000        168.12000000000000        5376.3699999999999        764.25000000000000     
         268  0.23999999999999999        164.66999999999999        5375.4099999999999        764.25000000000000     
         269   4.2599999999999998        111.90000000000001        5391.8500000000004        764.25000000000000     
         270   117.66000000000000        64.930000000000007        5377.0500000000002        764.25000000000000     
         271   6.6500000000000004        128.99000000000001        5391.7100000000000        764.25000000000000     
         272   74.180000000000007        64.709999999999994        5375.7399999999998        764.25000000000000     
         273   103.77000000000000        49.759999999999998        5378.3100000000004        764.25000000000000     
         274   138.90000000000001        238.81999999999999        5360.0000000000000        764.25000000000000     
         275   163.36000000000001        28.180000000000000        5362.1300000000001        764.25000000000000     
         276   123.98000000000000        32.750000000000000        5382.2700000000004        764.25000000000000     
         277   122.70999999999999        121.63000000000000        5348.9700000000003        764.25000000000000     
         278   126.76000000000001        155.38999999999999        5404.6199999999999        764.25000000000000     
         279   42.090000000000003        227.40000000000001        5355.5500000000002        764.25000000000000     
         280   61.930000000000000        111.03000000000000        5354.5200000000004        764.25000000000000     
         281   69.480000000000004        75.680000000000007        5432.0699999999997        764.25000000000000     
         282   207.65000000000001        109.09999999999999        5362.5400000000000        764.25000000000000     
         283   220.91000000000000        9.0700000000000003        5348.9700000000003        764.25000000000000     
         284  0.59999999999999998        241.69999999999999        5366.5699999999997        764.25000000000000     
         285  0.92000000000000004        110.30000000000000        5398.2399999999998        764.25000000000000     
         286   66.670000000000002        164.71000000000001        5348.9700000000003        764.25000000000000     
         287   74.469999999999999        134.00000000000000        5402.7399999999998        764.25000000000000     
         288   79.959999999999994        141.50999999999999        5414.4099999999999        764.25000000000000     
         289   81.379999999999995        130.16999999999999        5409.2299999999996        764.25000000000000     
         290   93.329999999999998        48.140000000000001        5368.3400000000001        764.25000000000000     
         291   156.94000000000000        41.060000000000002        5403.8800000000001        764.25000000000000     
         292   155.56000000000000        244.50000000000000        5376.1800000000003        764.25000000000000     
         293   172.90000000000001        243.56999999999999        5359.2700000000004        764.25000000000000     
         294   166.18000000000001        27.859999999999999        5382.5200000000004        764.25000000000000     
         295   24.649999999999999        174.84000000000000        5378.3800000000001        764.25000000000000     
         296   35.780000000000001        155.16000000000000        5388.0500000000002        764.25000000000000     
         297   50.170000000000002        248.52000000000001        5424.2299999999996        764.25000000000000     
         298   100.40000000000001        27.489999999999998        5366.4799999999996        764.25000000000000     
         299   132.52000000000001        210.38000000000000        5360.9799999999996        764.25000000000000     
         300   169.28999999999999        248.52000000000001        5359.9799999999996        764.25000000000000     
         301   170.69999999999999        69.620000000000005        5404.4700000000003        764.25000000000000     
          94   70.609999999999999        91.450000000000003        5417.5200000000004        794.82000000000005     
          96   37.469999999999999        139.81999999999999        5357.8900000000003        794.82000000000005     
         100   8.5199999999999996        72.579999999999998        5348.9700000000003        794.82000000000005     
         108   21.530000000000001        35.219999999999999        5360.1400000000003        794.82000000000005     
         110   11.960000000000001        56.100000000000001        5348.9700000000003        794.82000000000005     
         115   42.299999999999997        7.5899999999999999        5390.0900000000001        794.82000000000005     
         119   25.280000000000001        93.659999999999997        5410.4399999999996        794.82000000000005     
         124   39.930000000000000        162.69000000000000        5383.7399999999998        794.82000000000005     
         129   75.890000000000001        223.94000000000000        5425.0699999999997        794.82000000000005     
         130   73.049999999999997        119.56999999999999        5398.9700000000003        794.82000000000005     
         133   48.640000000000001        142.00999999999999        5381.3900000000003        794.82000000000005     
         134   131.38000000000000        130.77000000000001        5399.4799999999996        794.82000000000005     
         135   58.109999999999999        56.820000000000000        5348.9700000000003        794.82000000000005     
         136   86.840000000000003        7.4199999999999999        5431.5699999999997        794.82000000000005     
         137   145.59999999999999        230.19000000000000        5348.9700000000003        794.82000000000005     
         142   88.469999999999999        97.060000000000002        5427.7900000000000        794.82000000000005     
         143   76.030000000000001        97.769999999999996        5402.1599999999999        794.82000000000005     
         144   21.090000000000000        106.13000000000000        5421.5100000000002        794.82000000000005     
         146   104.29000000000001        30.530000000000001        5414.2700000000004        794.82000000000005     
         147   107.03000000000000        94.239999999999995        5348.9700000000003        794.82000000000005     
         148   90.519999999999996        55.060000000000002        5392.4099999999999        794.82000000000005     
         149   116.67000000000000        233.37000000000000        5380.1899999999996        794.82000000000005     
         151   118.95999999999999        92.299999999999997        5354.7700000000004        794.82000000000005     
         155   127.44000000000000        92.819999999999993        5363.3500000000004        794.82000000000005     
         157   136.69999999999999        134.03000000000000        5410.8800000000001        794.82000000000005     
         160   154.30000000000001        207.93000000000001        5374.3199999999997        794.82000000000005     
         162   146.66000000000000        61.799999999999997        5396.7100000000000        794.82000000000005     
         163   184.41000000000000        43.289999999999999        5396.2900000000000        794.82000000000005     
         164   165.18000000000001        129.74000000000001        5370.0500000000002        794.82000000000005     
         165   164.50000000000000        215.15000000000001        5373.3100000000004        794.82000000000005     
         167   168.81000000000000        77.540000000000006        5360.6499999999996        794.82000000000005     
         169   180.81000000000000        107.97000000000000        5348.9700000000003        794.82000000000005     
         172   186.25999999999999       0.23999999999999999        5376.3100000000004        794.82000000000005     
         173   137.00999999999999        216.00000000000000        5354.1000000000004        794.82000000000005     
         176   206.00999999999999        5.3499999999999996        5353.2299999999996        794.82000000000005     
         177   229.56000000000000        207.09999999999999        5348.9700000000003        794.82000000000005     
         182   47.740000000000002        67.680000000000007        5356.8100000000004        794.82000000000005     
         185   80.650000000000006        132.69999999999999        5348.9700000000003        794.82000000000005     
         187   13.380000000000001        103.40000000000001        5400.0900000000001        794.82000000000005     
         191   92.329999999999998        66.579999999999998        5364.6000000000004        794.82000000000005     
         192   167.47999999999999        235.44999999999999        5358.0100000000002        794.82000000000005     
         193   133.13999999999999        103.27000000000000        5390.1700000000001        794.82000000000005     
         197   97.189999999999998        129.40000000000001        5348.9700000000003        794.82000000000005     
         202   60.899999999999999        244.15000000000001        5378.2900000000000        794.82000000000005     
         203   50.189999999999998        143.28000000000000        5391.3000000000002        794.82000000000005     
         204   113.00000000000000        42.799999999999997        5348.9700000000003        794.82000000000005     
         207   79.379999999999995        55.200000000000003        5371.7299999999996        794.82000000000005     
         208   31.469999999999999        85.109999999999999        5351.5799999999999        794.82000000000005     
         210   20.329999999999998        61.719999999999999        5364.3500000000004        794.82000000000005     
         211   94.069999999999993        129.94000000000000        5405.1899999999996        794.82000000000005     
         213   192.90000000000001        135.75000000000000        5380.1499999999996        794.82000000000005     
         215   111.84000000000000        154.58000000000001        5402.5200000000004        794.82000000000005     
         219   33.829999999999998        114.68000000000001        5394.6700000000001        794.82000000000005     
         220   27.120000000000001        122.95000000000000        5407.4300000000003        794.82000000000005     
         223   40.770000000000003        198.16999999999999        5369.4200000000001        794.82000000000005     
         224   121.18000000000001        35.280000000000001        5365.0600000000004        794.82000000000005     
         227   171.81000000000000        141.80000000000001        5369.4799999999996        794.82000000000005     
         230   13.580000000000000        105.23999999999999        5410.4499999999998        794.82000000000005     
         231   49.689999999999998        139.49000000000001        5348.9700000000003        794.82000000000005     
         233   11.449999999999999        187.44999999999999        5404.2500000000000        794.82000000000005     
         234   46.109999999999999        80.859999999999999        5433.8599999999997        794.82000000000005     
         235   10.210000000000001        10.970000000000001        5413.7200000000003        794.82000000000005     
         236   58.670000000000002        88.189999999999998        5407.4499999999998        794.82000000000005     
         237   113.03000000000000        74.290000000000006        5384.8199999999997        794.82000000000005     
         238   31.780000000000001        154.94000000000000        5369.6599999999999        794.82000000000005     
         239   17.859999999999999        128.21000000000001        5395.1199999999999        794.82000000000005     
         240   63.310000000000002        154.43000000000001        5393.9300000000003        794.82000000000005     
         241   93.519999999999996        144.37000000000000        5412.4099999999999        794.82000000000005     
         242   124.14000000000000        52.710000000000001        5405.9799999999996        794.82000000000005     
         244   108.03000000000000        218.87000000000000        5354.6499999999996        794.82000000000005     
         245   27.140000000000001        67.219999999999999        5362.7799999999997        794.82000000000005     
         246   55.200000000000003        236.69999999999999        5395.7200000000003        794.82000000000005     
         247   43.189999999999998        70.370000000000005        5354.6899999999996        794.82000000000005     
         248   72.459999999999994        28.920000000000002        5354.1700000000001        794.82000000000005     
         249   204.12000000000000        117.44000000000000        5375.5699999999997        794.82000000000005     
         250   14.080000000000000        87.519999999999996        5348.9700000000003        794.82000000000005     
         251   94.799999999999997        158.02000000000001        5405.0299999999997        794.82000000000005     
         252   49.369999999999997        129.05000000000001        5390.6000000000004        794.82000000000005     
         253   50.130000000000003        157.91999999999999        5394.1700000000001        794.82000000000005     
         254   73.189999999999998        30.050000000000001        5423.5299999999997        794.82000000000005     
         255   177.09000000000000        29.760000000000002        5382.9099999999999        794.82000000000005     
         256   22.379999999999999        140.37000000000000        5394.6800000000003        794.82000000000005     
         257   146.84999999999999        36.759999999999998        5368.3500000000004        794.82000000000005     
         258   125.58000000000000        100.43000000000001        5389.3100000000004        794.82000000000005     
         259   146.37000000000000        230.19000000000000        5374.0799999999999        794.82000000000005     
         260   17.920000000000002        139.72999999999999        5373.1800000000003        794.82000000000005     
         261   74.689999999999998        107.52000000000000        5414.0900000000001        794.82000000000005     
         262   59.070000000000000        152.13999999999999        5409.4700000000003        794.82000000000005     
         263   97.909999999999997        37.170000000000002        5355.7799999999997        794.82000000000005     
         264   93.930000000000007        143.94000000000000        5400.5100000000002        794.82000000000005     
         265   86.280000000000001        73.140000000000001        5376.1999999999998        794.82000000000005     
         266   220.40000000000001        94.430000000000007        5374.0000000000000        794.82000000000005     
         267   16.520000000000000        167.37000000000000        5375.5200000000004        794.82000000000005     
         268  0.23999999999999999        160.88999999999999        5375.9399999999996        794.82000000000005     
         269  0.23999999999999999        123.97000000000000        5393.5100000000002        794.82000000000005     
         270   115.41000000000000        65.430000000000007        5376.3999999999996        794.82000000000005     
         271  0.23999999999999999        117.62000000000000        5397.3500000000004        794.82000000000005     
         272   75.010000000000005        66.040000000000006        5374.5400000000000        794.82000000000005     
         273   102.95999999999999        50.180000000000000        5377.2100000000000        794.82000000000005     
         274   140.69999999999999        238.81000000000000        5361.3100000000004        794.82000000000005     
         275   163.44000000000000        28.649999999999999        5362.1999999999998        794.82000000000005     
         276   122.81999999999999        31.879999999999999        5380.0699999999997        794.82000000000005     
         277   120.47000000000000        121.59000000000000        5350.9899999999998        794.82000000000005     
         278   126.89000000000000        148.97000000000000        5406.5400000000000        794.82000000000005     
         279   43.450000000000003        228.06000000000000        5354.8100000000004        794.82000000000005     
         280   56.600000000000001        104.89000000000000        5354.2200000000003        794.82000000000005     
         281   68.719999999999999        73.000000000000000        5430.4899999999998        794.82000000000005     
         282   208.87000000000000        113.62000000000000        5362.4899999999998        794.82000000000005     
         283   223.63000000000000        11.720000000000001        5348.9700000000003        794.82000000000005     
         284   1.4500000000000000        241.55000000000001        5366.0200000000004        794.82000000000005     
         285  0.23999999999999999        107.84999999999999        5396.7900000000000        794.82000000000005     
         286   68.260000000000005        164.87000000000000        5348.9700000000003        794.82000000000005     
         287   76.280000000000001        134.78000000000000        5403.3999999999996        794.82000000000005     
         288   80.920000000000002        141.33000000000001        5414.1099999999997        794.82000000000005     
         289   81.370000000000005        126.41000000000000        5409.1199999999999        794.82000000000005     
         290   91.930000000000007        47.979999999999997        5366.1400000000003        794.82000000000005     
         291   158.71000000000001        41.700000000000003        5405.9099999999999        794.82000000000005     
         292   154.72999999999999        239.63000000000000        5373.9899999999998        794.82000000000005     
         293   173.63000000000000        244.75999999999999        5359.3900000000003        794.82000000000005     
         294   164.87000000000000        28.680000000000000        5381.8999999999996        794.82000000000005     
         295   28.629999999999999        174.13000000000000        5379.5600000000004        794.82000000000005     
         296   34.640000000000001        153.74000000000001        5390.5299999999997        794.82000000000005     
         297   50.969999999999999        245.09999999999999        5423.8299999999999        794.82000000000005     
         298   98.269999999999996        26.609999999999999        5366.7700000000004        794.82000000000005     
         299   129.02000000000001        208.47000000000000        5362.3199999999997        794.82000000000005     
         300   163.94000000000000        248.52000000000001        5356.3100000000004        794.82000000000005     
         301   174.53000000000000        69.870000000000005        5400.9399999999996        794.82000000000005     
         302   126.76000000000001        156.69999999999999        5403.5500000000002        794.82000000000005     
         303   134.77000000000001        145.71000000000001        5410.7500000000000        794.82000000000005     
         304   136.15000000000001        200.59999999999999        5382.1199999999999        794.82000000000005     
         305   148.03999999999999        160.30000000000001        5348.9700000000003        794.82000000000005     
          94   71.620000000000005        91.829999999999998        5416.8599999999997        825.38999999999999     
          96   36.630000000000003        139.63000000000000        5358.7600000000002        825.38999999999999     
         100   8.1799999999999997        72.709999999999994        5348.9700000000003        825.38999999999999     
         108   21.280000000000001        35.350000000000001        5359.6899999999996        825.38999999999999     
         110   11.420000000000000        56.060000000000002        5348.9700000000003        825.38999999999999     
         115   41.649999999999999        6.7500000000000000        5389.2299999999996        825.38999999999999     
         119   28.379999999999999        93.590000000000003        5411.2399999999998        825.38999999999999     
         124   38.520000000000003        161.09999999999999        5379.8400000000001        825.38999999999999     
         129   76.519999999999996        223.50999999999999        5424.9300000000003        825.38999999999999     
         130   71.829999999999998        117.77000000000000        5398.0100000000002        825.38999999999999     
         133   49.570000000000000        143.72000000000000        5380.7900000000000        825.38999999999999     
         134   127.38000000000000        130.91000000000000        5397.0500000000002        825.38999999999999     
         135   57.049999999999997        57.030000000000001        5348.9700000000003        825.38999999999999     
         136   87.069999999999993        7.2000000000000002        5431.3900000000003        825.38999999999999     
         137   145.63999999999999        229.19999999999999        5348.9700000000003        825.38999999999999     
         142   90.180000000000007        96.239999999999995        5429.5200000000004        825.38999999999999     
         143   72.650000000000006        96.129999999999995        5402.9499999999998        825.38999999999999     
         144   24.020000000000000        107.72000000000000        5416.8599999999997        825.38999999999999     
         146   104.00000000000000        29.980000000000000        5413.8000000000002        825.38999999999999     
         147   106.77000000000000        94.079999999999998        5348.9700000000003        825.38999999999999     
         148   88.359999999999999        53.960000000000001        5391.4700000000003        825.38999999999999     
         149   116.34000000000000        232.83000000000001        5380.1599999999999        825.38999999999999     
         151   118.61000000000000        91.640000000000001        5354.0200000000004        825.38999999999999     
         155   127.26000000000001        91.959999999999994        5362.5500000000002        825.38999999999999     
         157   136.19999999999999        132.75999999999999        5409.8500000000004        825.38999999999999     
         160   152.56000000000000        209.88999999999999        5368.5299999999997        825.38999999999999     
         162   145.83000000000001        59.909999999999997        5395.9600000000000        825.38999999999999     
         163   182.56999999999999        40.930000000000000        5397.5500000000002        825.38999999999999     
         164   160.22000000000000        128.00000000000000        5365.7700000000004        825.38999999999999     
         165   163.12000000000000        213.62000000000000        5372.6199999999999        825.38999999999999     
         167   168.31999999999999        76.219999999999999        5359.9799999999996        825.38999999999999     
         169   180.00000000000000        107.81999999999999        5348.9700000000003        825.38999999999999     
         172   186.47999999999999       0.23999999999999999        5376.1999999999998        825.38999999999999     
         173   136.88000000000000        215.40000000000001        5354.3100000000004        825.38999999999999     
         176   206.30000000000001        7.3399999999999999        5351.1800000000003        825.38999999999999     
         177   228.94000000000000        206.31999999999999        5348.9700000000003        825.38999999999999     
         182   49.950000000000003        64.489999999999995        5358.5500000000002        825.38999999999999     
         185   80.670000000000002        132.28999999999999        5348.9700000000003        825.38999999999999     
         187   9.5099999999999998        112.15000000000001        5403.0400000000000        825.38999999999999     
         191   91.349999999999994        66.260000000000005        5363.6599999999999        825.38999999999999     
         192   169.99000000000001        235.31000000000000        5358.1899999999996        825.38999999999999     
         193   132.49000000000001        101.55000000000000        5389.1199999999999        825.38999999999999     
         197   101.04000000000001        129.36000000000001        5348.9700000000003        825.38999999999999     
         202   61.549999999999997        248.52000000000001        5377.3599999999997        825.38999999999999     
         203   53.119999999999997        152.63000000000000        5388.9200000000001        825.38999999999999     
         204   112.36000000000000        45.149999999999999        5348.9700000000003        825.38999999999999     
         207   78.260000000000005        54.630000000000003        5370.9200000000001        825.38999999999999     
         208   31.960000000000001        81.439999999999998        5352.6999999999998        825.38999999999999     
         210   24.140000000000001        61.619999999999997        5363.9099999999999        825.38999999999999     
         211   94.099999999999994        129.86000000000001        5404.6300000000001        825.38999999999999     
         213   199.78000000000000        132.84999999999999        5379.6499999999996        825.38999999999999     
         215   104.56999999999999        147.31999999999999        5414.3299999999999        825.38999999999999     
         219   32.829999999999998        114.14000000000000        5393.4099999999999        825.38999999999999     
         220   21.250000000000000        122.42000000000000        5402.3400000000001        825.38999999999999     
         223   42.930000000000000        197.66999999999999        5368.1599999999999        825.38999999999999     
         224   120.11000000000000        35.829999999999998        5363.3400000000001        825.38999999999999     
         227   170.22000000000000        140.41000000000000        5368.0699999999997        825.38999999999999     
         230   13.130000000000001        104.23999999999999        5411.6199999999999        825.38999999999999     
         233   10.830000000000000        186.53000000000000        5403.7900000000000        825.38999999999999     
         234   45.439999999999998        80.879999999999995        5434.9300000000003        825.38999999999999     
         235   9.3699999999999992        8.9700000000000006        5414.5699999999997        825.38999999999999     
         236   57.130000000000003        83.829999999999998        5409.1499999999996        825.38999999999999     
         237   111.18000000000001        72.920000000000002        5385.2500000000000        825.38999999999999     
         238   31.129999999999999        155.19000000000000        5369.5500000000002        825.38999999999999     
         239   16.070000000000000        129.50999999999999        5392.5400000000000        825.38999999999999     
         240   62.299999999999997        154.03999999999999        5393.1899999999996        825.38999999999999     
         241   90.650000000000006        141.44000000000000        5409.6499999999996        825.38999999999999     
         242   122.31999999999999        51.570000000000000        5402.7900000000000        825.38999999999999     
         244   103.76000000000001        217.56000000000000        5352.1199999999999        825.38999999999999     
         245   26.750000000000000        67.840000000000003        5362.9700000000003        825.38999999999999     
         246   53.030000000000001        237.41000000000000        5392.1700000000001        825.38999999999999     
         248   78.519999999999996        31.500000000000000        5355.4200000000001        825.38999999999999     
         249   206.00000000000000        117.98000000000000        5371.4700000000003        825.38999999999999     
         250   21.840000000000000        87.280000000000001        5348.9700000000003        825.38999999999999     
         251   90.030000000000001        157.00000000000000        5402.6599999999999        825.38999999999999     
         252   58.289999999999999        129.83000000000001        5391.8400000000001        825.38999999999999     
         253   49.740000000000002        156.75999999999999        5392.8500000000004        825.38999999999999     
         254   74.090000000000003        31.340000000000000        5422.4799999999996        825.38999999999999     
         255   175.19999999999999        32.590000000000003        5380.7799999999997        825.38999999999999     
         256   22.640000000000001        139.72999999999999        5394.3100000000004        825.38999999999999     
         257   147.47000000000000        31.960000000000001        5369.3199999999997        825.38999999999999     
         258   124.79000000000001        98.799999999999997        5388.4099999999999        825.38999999999999     
         259   143.21000000000001        229.09000000000000        5371.3500000000004        825.38999999999999     
         260   17.949999999999999        139.08000000000001        5372.4399999999996        825.38999999999999     
         261   70.340000000000003        104.50000000000000        5414.1499999999996        825.38999999999999     
         262   53.280000000000001        143.13999999999999        5408.8500000000004        825.38999999999999     
         263   97.060000000000002        38.600000000000001        5354.5799999999999        825.38999999999999     
         264   88.359999999999999        142.47000000000000        5398.6400000000003        825.38999999999999     
         265   87.060000000000002        71.579999999999998        5372.4799999999996        825.38999999999999     
         266   217.63000000000000        94.530000000000001        5371.5299999999997        825.38999999999999     
         267   16.539999999999999        166.63000000000000        5375.4200000000001        825.38999999999999     
         268  0.23999999999999999        154.38000000000000        5376.9200000000001        825.38999999999999     
         269   8.6099999999999994        126.55000000000000        5394.1400000000003        825.38999999999999     
         270   113.78000000000000        64.989999999999995        5376.0200000000004        825.38999999999999     
         271  0.23999999999999999        107.98999999999999        5396.3299999999999        825.38999999999999     
         272   76.950000000000003        63.520000000000003        5378.4799999999996        825.38999999999999     
         273   104.37000000000000        49.590000000000003        5376.6499999999996        825.38999999999999     
         274   141.38000000000000        239.77000000000001        5362.2100000000000        825.38999999999999     
         275   162.24000000000001        28.289999999999999        5361.9600000000000        825.38999999999999     
         276   120.56000000000000        32.409999999999997        5379.2900000000000        825.38999999999999     
         277   115.86000000000000        119.33000000000000        5353.4899999999998        825.38999999999999     
         278   119.69000000000000        146.11000000000001        5406.2799999999997        825.38999999999999     
         279   43.240000000000002        228.00999999999999        5354.1899999999996        825.38999999999999     
         280   53.020000000000003        97.329999999999998        5353.2900000000000        825.38999999999999     
         281   68.750000000000000        72.079999999999998        5430.6099999999997        825.38999999999999     
         282   207.50000000000000        116.61000000000000        5364.5799999999999        825.38999999999999     
         283   222.97000000000000        17.039999999999999        5348.9700000000003        825.38999999999999     
         284  0.23999999999999999        238.81999999999999        5365.8800000000001        825.38999999999999     
         285   12.150000000000000        103.38000000000000        5399.1800000000003        825.38999999999999     
         286   68.810000000000002        164.75999999999999        5348.9700000000003        825.38999999999999     
         287   72.540000000000006        131.53000000000000        5402.8900000000003        825.38999999999999     
         288   79.450000000000003        139.93000000000001        5412.8599999999997        825.38999999999999     
         289   77.609999999999999        121.43000000000001        5409.0100000000002        825.38999999999999     
         290   90.849999999999994        47.570000000000000        5365.5200000000004        825.38999999999999     
         291   158.63999999999999        42.009999999999998        5406.4899999999998        825.38999999999999     
         292   152.66000000000000        232.41999999999999        5375.8500000000004        825.38999999999999     
         293   181.49000000000001        244.53999999999999        5363.3500000000004        825.38999999999999     
         294   163.12000000000000        27.390000000000001        5380.8599999999997        825.38999999999999     
         295   29.530000000000001        174.58000000000001        5379.9600000000000        825.38999999999999     
         296   34.219999999999999        151.97999999999999        5391.9799999999996        825.38999999999999     
         297   59.990000000000002        243.83000000000001        5422.8000000000002        825.38999999999999     
         298   97.250000000000000        23.949999999999999        5368.0799999999999        825.38999999999999     
         299   127.78000000000000        207.38999999999999        5362.1099999999997        825.38999999999999     
         300   161.31000000000000        247.63999999999999        5354.1700000000001        825.38999999999999     
         301   176.53999999999999        66.090000000000003        5396.1099999999997        825.38999999999999     
         302   115.68000000000001        154.28000000000000        5401.8400000000001        825.38999999999999     
         303   133.97999999999999        144.47000000000000        5409.5600000000004        825.38999999999999     
         304   133.55000000000001        200.25999999999999        5378.5699999999997        825.38999999999999     
         305   150.09000000000000        163.38000000000000        5348.9700000000003        825.38999999999999     
         306  0.23999999999999999        178.09000000000000        5372.2399999999998        825.38999999999999     
         307   20.140000000000001        69.799999999999997        5360.4300000000003        825.38999999999999     
         308   42.630000000000003       0.23999999999999999        5362.0200000000004        825.38999999999999     
         309   142.33000000000001        70.500000000000000        5402.9200000000001        825.38999999999999     
         310   165.03999999999999        130.30000000000001        5377.5400000000000        825.38999999999999     
         311   237.52000000000001        92.200000000000003        5350.4099999999999        825.38999999999999     
          94   74.040000000000006        92.510000000000005        5417.1599999999999        855.96000000000004     
          96   42.079999999999998        138.50999999999999        5356.0500000000002        855.96000000000004     
         100   7.8300000000000001        72.890000000000001        5348.9700000000003        855.96000000000004     
         108   21.370000000000001        35.640000000000001        5360.7700000000004        855.96000000000004     
         110   11.449999999999999        56.229999999999997        5348.9700000000003        855.96000000000004     
         115   42.280000000000001        6.9600000000000000        5389.4399999999996        855.96000000000004     
         119   32.719999999999999        105.06000000000000        5414.6000000000004        855.96000000000004     
         124   38.530000000000001        161.78000000000000        5379.3000000000002        855.96000000000004     
         129   76.459999999999994        223.62000000000000        5425.2500000000000        855.96000000000004     
         130   72.510000000000005        118.56999999999999        5397.9799999999996        855.96000000000004     
         133   50.000000000000000        144.13000000000000        5381.9499999999998        855.96000000000004     
         134   126.23999999999999        133.72000000000000        5398.8699999999999        855.96000000000004     
         135   56.539999999999999        57.390000000000001        5348.9700000000003        855.96000000000004     
         136   87.090000000000003        6.8200000000000003        5431.2500000000000        855.96000000000004     
         137   145.56000000000000        227.93000000000001        5348.9700000000003        855.96000000000004     
         143   72.540000000000006        96.859999999999999        5404.4899999999998        855.96000000000004     
         144   20.770000000000000        105.70000000000000        5422.0500000000002        855.96000000000004     
         146   104.20000000000000        29.840000000000000        5413.8800000000001        855.96000000000004     
         147   106.78000000000000        94.189999999999998        5348.9700000000003        855.96000000000004     
         148   89.120000000000005        54.390000000000001        5391.4399999999996        855.96000000000004     
         149   117.11000000000000        232.75000000000000        5380.8800000000001        855.96000000000004     
         151   118.95000000000000        91.650000000000006        5354.2100000000000        855.96000000000004     
         155   128.53999999999999        92.189999999999998        5363.1700000000001        855.96000000000004     
         157   136.91000000000000        132.69999999999999        5410.1099999999997        855.96000000000004     
         160   154.05000000000001        211.81000000000000        5366.9899999999998        855.96000000000004     
         162   147.37000000000000        60.560000000000002        5396.5299999999997        855.96000000000004     
         163   183.27000000000001        41.659999999999997        5399.5600000000004        855.96000000000004     
         164   156.77000000000001        126.73999999999999        5364.2900000000000        855.96000000000004     
         165   165.05000000000001        214.84999999999999        5373.8299999999999        855.96000000000004     
         167   169.40000000000001        76.370000000000005        5360.7500000000000        855.96000000000004     
         169   180.03000000000000        107.56000000000000        5348.9700000000003        855.96000000000004     
         172   187.47999999999999       0.23999999999999999        5376.5000000000000        855.96000000000004     
         173   137.06000000000000        215.22000000000000        5354.3400000000001        855.96000000000004     
         176   206.13000000000000        9.0999999999999996        5350.4399999999996        855.96000000000004     
         177   229.34999999999999        205.99000000000001        5348.9700000000003        855.96000000000004     
         182   51.740000000000002        61.289999999999999        5360.0400000000000        855.96000000000004     
         185   83.230000000000004        132.22000000000000        5348.9700000000003        855.96000000000004     
         191   93.849999999999994        66.640000000000001        5364.8999999999996        855.96000000000004     
         192   172.68000000000001        236.06000000000000        5358.3500000000004        855.96000000000004     
         193   133.44000000000000        101.90000000000001        5389.3500000000004        855.96000000000004     
         197   109.50000000000000        130.31999999999999        5348.9700000000003        855.96000000000004     
         202   62.159999999999997        248.52000000000001        5377.5000000000000        855.96000000000004     
         203   55.439999999999998        164.56999999999999        5392.6499999999996        855.96000000000004     
         207   79.219999999999999        54.840000000000003        5371.6999999999998        855.96000000000004     
         208   31.710000000000001        78.209999999999994        5353.8199999999997        855.96000000000004     
         210   27.100000000000001        62.630000000000003        5363.7799999999997        855.96000000000004     
         211   96.150000000000006        131.41000000000000        5404.3299999999999        855.96000000000004     
         213   203.93000000000001        132.90000000000001        5379.3199999999997        855.96000000000004     
         219   32.079999999999998        115.15000000000001        5392.6099999999997        855.96000000000004     
         220   21.750000000000000        127.77000000000000        5397.3800000000001        855.96000000000004     
         223   44.070000000000000        197.81000000000000        5368.8800000000001        855.96000000000004     
         224   118.00000000000000        42.850000000000001        5363.9899999999998        855.96000000000004     
         227   170.00000000000000        139.77000000000001        5367.1800000000003        855.96000000000004     
         230   9.2799999999999994        105.97000000000000        5413.1999999999998        855.96000000000004     
         233   11.420000000000000        186.81000000000000        5403.9899999999998        855.96000000000004     
         234   46.070000000000000        82.049999999999997        5433.3999999999996        855.96000000000004     
         235   4.5700000000000003        5.8700000000000001        5413.8699999999999        855.96000000000004     
         236   60.670000000000002        85.799999999999997        5408.3500000000004        855.96000000000004     
         237   111.70999999999999        73.079999999999998        5386.5299999999997        855.96000000000004     
         238   31.719999999999999        154.63000000000000        5370.0299999999997        855.96000000000004     
         239   14.380000000000001        132.56999999999999        5390.2500000000000        855.96000000000004     
         241   92.299999999999997        141.31000000000000        5409.0699999999997        855.96000000000004     
         242   121.94000000000000        53.450000000000003        5399.8500000000004        855.96000000000004     
         244   97.019999999999996        217.78999999999999        5348.9700000000003        855.96000000000004     
         245   29.530000000000001        69.510000000000005        5364.6999999999998        855.96000000000004     
         246   53.850000000000001        238.50999999999999        5390.7299999999996        855.96000000000004     
         248   83.170000000000002        31.820000000000000        5356.8000000000002        855.96000000000004     
         250   23.559999999999999        86.670000000000002        5348.9700000000003        855.96000000000004     
         251   83.930000000000007        160.19000000000000        5404.7299999999996        855.96000000000004     
         252   63.710000000000001        133.91000000000000        5393.8199999999997        855.96000000000004     
         253   39.689999999999998        153.91000000000000        5390.4600000000000        855.96000000000004     
         254   76.019999999999996        35.229999999999997        5420.0299999999997        855.96000000000004     
         255   174.38999999999999        32.549999999999997        5382.4399999999996        855.96000000000004     
         256   23.280000000000001        140.06000000000000        5394.0600000000004        855.96000000000004     
         257   144.09999999999999        27.480000000000000        5370.9499999999998        855.96000000000004     
         258   125.59000000000000        99.209999999999994        5388.5500000000002        855.96000000000004     
         259   142.97999999999999        230.06000000000000        5368.9099999999999        855.96000000000004     
         260   18.190000000000001        138.72999999999999        5372.8699999999999        855.96000000000004     
         261   67.030000000000001        102.67000000000000        5414.4300000000003        855.96000000000004     
         262   48.649999999999999        140.24000000000001        5409.0400000000000        855.96000000000004     
         263   92.879999999999995        45.420000000000002        5356.7600000000002        855.96000000000004     
         264   92.400000000000006        143.59999999999999        5400.0000000000000        855.96000000000004     
         265   87.959999999999994        70.890000000000001        5371.6499999999996        855.96000000000004     
         266   217.44999999999999        96.349999999999994        5370.3400000000001        855.96000000000004     
         267   19.440000000000001        167.13000000000000        5376.1300000000001        855.96000000000004     
         268   2.0099999999999998        152.38000000000000        5377.3999999999996        855.96000000000004     
         269   7.5099999999999998        127.52000000000000        5393.4200000000001        855.96000000000004     
         270   114.69000000000000        64.890000000000001        5377.3000000000002        855.96000000000004     
         271   2.8700000000000001        104.83000000000000        5393.1000000000004        855.96000000000004     
         272   74.200000000000003        59.890000000000001        5380.6899999999996        855.96000000000004     
         273   110.72000000000000        48.820000000000000        5379.5699999999997        855.96000000000004     
         274   144.33000000000001        243.61000000000001        5364.4700000000003        855.96000000000004     
         275   162.77000000000001        28.879999999999999        5361.9399999999996        855.96000000000004     
         276   123.61000000000000        33.399999999999999        5382.1400000000003        855.96000000000004     
         277   114.11000000000000        119.02000000000000        5354.4200000000001        855.96000000000004     
         278   117.58000000000000        146.00999999999999        5405.7900000000000        855.96000000000004     
         279   43.880000000000003        227.63000000000000        5354.6599999999999        855.96000000000004     
         280   46.600000000000001        91.250000000000000        5350.8900000000003        855.96000000000004     
         281   68.189999999999998        71.900000000000006        5429.6199999999999        855.96000000000004     
         282   207.25999999999999        120.43000000000001        5369.4399999999996        855.96000000000004     
         283   228.49000000000001        7.4100000000000001        5351.8400000000001        855.96000000000004     
         284  0.23999999999999999        231.13000000000000        5367.1999999999998        855.96000000000004     
         285   18.520000000000000        97.790000000000006        5399.2700000000004        855.96000000000004     
         286   69.829999999999998        162.65000000000001        5348.9700000000003        855.96000000000004     
         287   72.260000000000005        131.53000000000000        5403.4899999999998        855.96000000000004     
         288   80.569999999999993        141.21000000000001        5413.1300000000001        855.96000000000004     
         289   75.859999999999999        117.45000000000000        5409.4200000000001        855.96000000000004     
         290   91.840000000000003        47.500000000000000        5366.5900000000001        855.96000000000004     
         291   157.00999999999999        47.930000000000000        5407.3800000000001        855.96000000000004     
         292   153.66000000000000        227.87000000000000        5376.6300000000001        855.96000000000004     
         293   186.78999999999999        246.21000000000001        5366.2399999999998        855.96000000000004     
         294   163.86000000000001        27.690000000000001        5380.7799999999997        855.96000000000004     
         295   33.280000000000001        176.55000000000001        5381.4200000000001        855.96000000000004     
         296   31.719999999999999        156.03000000000000        5381.7200000000003        855.96000000000004     
         297   64.120000000000005        248.52000000000001        5420.2299999999996        855.96000000000004     
         298   98.959999999999994        24.149999999999999        5369.2700000000004        855.96000000000004     
         299   129.13000000000000        205.15000000000001        5364.5299999999997        855.96000000000004     
         300   160.34999999999999        247.56999999999999        5355.0400000000000        855.96000000000004     
         301   176.78999999999999        64.560000000000002        5394.7399999999998        855.96000000000004     
         302   110.09999999999999        154.38999999999999        5402.2500000000000        855.96000000000004     
         303   134.75999999999999        144.12000000000000        5409.6999999999998        855.96000000000004     
         304   134.22000000000000        200.90000000000001        5376.4399999999996        855.96000000000004     
         305   151.71000000000001        166.72999999999999        5348.9700000000003        855.96000000000004     
         306  0.23999999999999999        179.03999999999999        5372.7700000000004        855.96000000000004     
         307   16.070000000000000        71.510000000000005        5359.9899999999998        855.96000000000004     
         308   43.500000000000000       0.23999999999999999        5363.0400000000000        855.96000000000004     
         309   137.38000000000000        70.709999999999994        5402.5799999999999        855.96000000000004     
         310   170.69999999999999        130.28999999999999        5380.0400000000000        855.96000000000004     
         311   237.63999999999999        92.109999999999999        5350.3299999999999        855.96000000000004     
         312  0.23999999999999999        40.189999999999998        5420.6599999999999        855.96000000000004     
         313   71.200000000000003        145.86000000000001        5348.9700000000003        855.96000000000004     
         314   103.12000000000000        64.340000000000003        5365.6700000000001        855.96000000000004     
          94   77.719999999999999        93.090000000000003        5422.7799999999997        886.52999999999997     
          96   45.030000000000001        139.09000000000000        5356.3000000000002        886.52999999999997     
         108   21.270000000000000        35.600000000000001        5360.5400000000000        886.52999999999997     
         110   12.230000000000000        56.359999999999999        5348.9700000000003        886.52999999999997     
         115   41.490000000000002        7.0400000000000000        5388.4099999999999        886.52999999999997     
         119   45.630000000000003        106.20999999999999        5412.3900000000003        886.52999999999997     
         124   37.670000000000002        163.09999999999999        5379.2299999999996        886.52999999999997     
         129   76.459999999999994        223.56000000000000        5425.0400000000000        886.52999999999997     
         130   71.010000000000005        119.04000000000001        5397.5600000000004        886.52999999999997     
         133   48.439999999999998        144.13999999999999        5381.2100000000000        886.52999999999997     
         134   119.95000000000000        133.05000000000001        5400.1700000000001        886.52999999999997     
         135   56.079999999999998        58.390000000000001        5351.7900000000000        886.52999999999997     
         136   80.780000000000001        5.7199999999999998        5429.8299999999999        886.52999999999997     
         137   146.93000000000001        228.19000000000000        5348.9700000000003        886.52999999999997     
         143   66.079999999999998        97.719999999999999        5407.6300000000001        886.52999999999997     
         144   19.640000000000001        106.02000000000000        5421.4399999999996        886.52999999999997     
         146   101.61000000000000        28.660000000000000        5414.1400000000003        886.52999999999997     
         147   107.37000000000000        94.609999999999999        5348.9700000000003        886.52999999999997     
         148   88.620000000000005        54.570000000000000        5391.5100000000002        886.52999999999997     
         149   116.50000000000000        233.46000000000001        5380.1400000000003        886.52999999999997     
         151   119.18000000000001        92.310000000000002        5354.2100000000000        886.52999999999997     
         155   127.97000000000000        92.680000000000007        5362.3599999999997        886.52999999999997     
         157   135.91000000000000        132.68000000000001        5409.8400000000001        886.52999999999997     
         160   155.05000000000001        213.49000000000001        5364.7299999999996        886.52999999999997     
         162   144.13999999999999        62.049999999999997        5396.5799999999999        886.52999999999997     
         163   173.72000000000000        43.780000000000001        5401.7700000000004        886.52999999999997     
         164   153.91999999999999        124.59999999999999        5364.5900000000001        886.52999999999997     
         165   164.28000000000000        215.09999999999999        5373.3599999999997        886.52999999999997     
         167   169.11000000000001        76.500000000000000        5359.7299999999996        886.52999999999997     
         169   180.13999999999999        108.18000000000001        5348.9700000000003        886.52999999999997     
         172   186.02000000000001       0.23999999999999999        5375.2399999999998        886.52999999999997     
         173   137.46000000000001        215.78999999999999        5353.3000000000002        886.52999999999997     
         176   208.84999999999999        10.310000000000000        5350.4600000000000        886.52999999999997     
         177   230.03999999999999        206.59999999999999        5348.9700000000003        886.52999999999997     
         182   52.430000000000000        60.469999999999999        5359.4600000000000        886.52999999999997     
         185   89.109999999999999        131.22000000000000        5348.9700000000003        886.52999999999997     
         191   96.030000000000001        66.260000000000005        5364.9200000000001        886.52999999999997     
         192   176.09000000000000        244.11000000000001        5361.8500000000004        886.52999999999997     
         193   132.09000000000000        102.78000000000000        5389.0699999999997        886.52999999999997     
         197   110.98000000000000        130.15000000000001        5348.9700000000003        886.52999999999997     
         203   55.899999999999999        165.62000000000000        5392.1400000000003        886.52999999999997     
         207   79.540000000000006        55.219999999999999        5371.5799999999999        886.52999999999997     
         208   31.219999999999999        76.159999999999997        5353.8199999999997        886.52999999999997     
         210   26.190000000000001        64.370000000000005        5362.3599999999997        886.52999999999997     
         211   94.859999999999999        131.66000000000000        5403.8199999999997        886.52999999999997     
         213   205.43000000000001        131.19999999999999        5378.1599999999999        886.52999999999997     
         219   30.370000000000001        115.97000000000000        5392.3500000000004        886.52999999999997     
         220   16.550000000000001        130.63000000000000        5392.1300000000001        886.52999999999997     
         223   47.180000000000000        197.47000000000000        5369.8699999999999        886.52999999999997     
         224   111.90000000000001        42.939999999999998        5364.3400000000001        886.52999999999997     
         227   167.28000000000000        139.28000000000000        5365.7399999999998        886.52999999999997     
         230   4.9699999999999998        106.09999999999999        5410.8599999999997        886.52999999999997     
         233   11.060000000000000        186.91000000000000        5403.5400000000000        886.52999999999997     
         234   45.820000000000000        87.079999999999998        5428.1999999999998        886.52999999999997     
         235   2.6699999999999999        5.5999999999999996        5414.3699999999999        886.52999999999997     
         236   62.840000000000003        85.900000000000006        5409.8500000000004        886.52999999999997     
         237   109.65000000000001        74.019999999999996        5385.4799999999996        886.52999999999997     
         238   30.329999999999998        155.40000000000001        5369.5600000000004        886.52999999999997     
         239   12.080000000000000        140.56000000000000        5386.3199999999997        886.52999999999997     
         241   92.969999999999999        141.03999999999999        5408.6899999999996        886.52999999999997     
         242   119.88000000000000        55.759999999999998        5396.8599999999997        886.52999999999997     
         244   94.000000000000000        217.81999999999999        5348.9700000000003        886.52999999999997     
         245   27.930000000000000        70.400000000000006        5364.2799999999997        886.52999999999997     
         246   52.930000000000000        238.81000000000000        5389.4799999999996        886.52999999999997     
         248   85.709999999999994        32.180000000000000        5357.0100000000002        886.52999999999997     
         251   77.390000000000001        162.61000000000001        5404.1700000000001        886.52999999999997     
         252   64.209999999999994        137.22000000000000        5393.3500000000004        886.52999999999997     
         253   41.350000000000001        153.47999999999999        5389.7500000000000        886.52999999999997     
         254   74.549999999999997        35.850000000000001        5420.4399999999996        886.52999999999997     
         255   169.99000000000001        35.530000000000001        5378.6999999999998        886.52999999999997     
         256   22.289999999999999        140.25000000000000        5393.6599999999999        886.52999999999997     
         257   143.05000000000001        24.859999999999999        5370.5699999999997        886.52999999999997     
         258   124.38000000000000        99.939999999999998        5388.4200000000001        886.52999999999997     
         259   141.27000000000001        229.16000000000000        5366.9399999999996        886.52999999999997     
         260   17.109999999999999        139.05000000000001        5372.0400000000000        886.52999999999997     
         261   62.090000000000003        102.12000000000000        5414.8000000000002        886.52999999999997     
         262   42.799999999999997        136.08000000000001        5405.9399999999996        886.52999999999997     
         263   92.060000000000002        47.070000000000000        5356.9300000000003        886.52999999999997     
         264   93.010000000000005        143.81999999999999        5400.0900000000001        886.52999999999997     
         265   87.170000000000002        69.090000000000003        5368.4499999999998        886.52999999999997     
         266   214.58000000000001        98.010000000000005        5368.7500000000000        886.52999999999997     
         267   17.949999999999999        166.59999999999999        5374.9499999999998        886.52999999999997     
         268  0.23999999999999999        152.46000000000001        5376.9300000000003        886.52999999999997     
         269   1.8400000000000001        126.44000000000000        5392.8800000000001        886.52999999999997     
         270   115.39000000000000        65.049999999999997        5376.5900000000001        886.52999999999997     
         271   11.230000000000000        103.56999999999999        5398.9799999999996        886.52999999999997     
         272   73.109999999999999        55.700000000000003        5384.4399999999996        886.52999999999997     
         273   115.55000000000000        43.810000000000002        5383.1199999999999        886.52999999999997     
         274   147.47000000000000        241.06999999999999        5365.4200000000001        886.52999999999997     
         275   160.66000000000000        30.539999999999999        5359.7700000000004        886.52999999999997     
         276   125.09000000000000        33.969999999999999        5381.7799999999997        886.52999999999997     
         277   107.17000000000000        120.80000000000000        5354.1499999999996        886.52999999999997     
         278   114.34000000000000        147.88999999999999        5403.7200000000003        886.52999999999997     
         279   44.479999999999997        228.31999999999999        5354.5799999999999        886.52999999999997     
         280   48.750000000000000        84.030000000000001        5351.7100000000000        886.52999999999997     
         281   66.319999999999993        72.090000000000003        5429.7799999999997        886.52999999999997     
         282   206.25999999999999        125.64000000000000        5370.9499999999998        886.52999999999997     
         283   229.02000000000001        7.3700000000000001        5351.6599999999999        886.52999999999997     
         284   1.8500000000000001        230.18000000000001        5366.6499999999996        886.52999999999997     
         285   24.149999999999999        94.459999999999994        5409.9799999999996        886.52999999999997     
         286   70.459999999999994        163.33000000000001        5348.9700000000003        886.52999999999997     
         287   70.170000000000002        131.09000000000000        5402.8500000000004        886.52999999999997     
         288   79.840000000000003        141.21000000000001        5412.8999999999996        886.52999999999997     
         289   71.569999999999993        111.86000000000000        5411.3000000000002        886.52999999999997     
         290   91.530000000000001        48.039999999999999        5366.0400000000000        886.52999999999997     
         291   150.88000000000000        50.840000000000003        5404.6400000000003        886.52999999999997     
         292   151.96000000000001        224.80000000000001        5377.5799999999999        886.52999999999997     
         293   195.03999999999999        244.06999999999999        5367.1400000000003        886.52999999999997     
         294   161.91000000000000        29.620000000000001        5379.7200000000003        886.52999999999997     
         295   34.180000000000000        177.30000000000001        5382.4200000000001        886.52999999999997     
         296   27.359999999999999        159.78999999999999        5375.9099999999999        886.52999999999997     
         297   66.900000000000006        248.52000000000001        5419.1400000000003        886.52999999999997     
         298   94.549999999999997        24.010000000000002        5373.4200000000001        886.52999999999997     
         299   122.23999999999999        208.56000000000000        5365.6000000000004        886.52999999999997     
         300   161.06000000000000        248.52000000000001        5354.7900000000000        886.52999999999997     
         301   171.81000000000000        64.329999999999998        5391.8000000000002        886.52999999999997     
         302   102.39000000000000        155.52000000000001        5399.2399999999998        886.52999999999997     
         303   133.81999999999999        144.05000000000001        5409.2399999999998        886.52999999999997     
         304   134.44999999999999        200.06999999999999        5372.9600000000000        886.52999999999997     
         305   154.83000000000001        168.43000000000001        5348.9700000000003        886.52999999999997     
         306   2.7300000000000000        181.15000000000001        5372.1300000000001        886.52999999999997     
         307   10.850000000000000        72.480000000000004        5358.8599999999997        886.52999999999997     
         308   43.149999999999999       0.23999999999999999        5362.5799999999999        886.52999999999997     
         309   129.15000000000001        69.650000000000006        5399.1300000000001        886.52999999999997     
         310   171.46000000000001        128.21000000000001        5380.1899999999996        886.52999999999997     
         311   238.55000000000001        92.480000000000004        5350.9899999999998        886.52999999999997     
         312  0.23999999999999999        39.810000000000002        5420.1000000000004        886.52999999999997     
         313   73.730000000000004        146.25999999999999        5348.9700000000003        886.52999999999997     
         314   104.20999999999999        63.340000000000003        5364.5900000000001        886.52999999999997     
         315   39.820000000000000        199.16999999999999        5367.4300000000003        886.52999999999997     
         316   71.939999999999998        62.930000000000000        5376.5900000000001        886.52999999999997     
         317   95.909999999999997        87.680000000000007        5430.1099999999997        886.52999999999997     
         318   211.94999999999999        117.79000000000001        5369.2200000000003        886.52999999999997     
         319   224.50999999999999        22.320000000000000        5348.9700000000003        886.52999999999997     
          96   46.820000000000000        138.52000000000001        5352.9799999999996        917.10000000000002     
         108   20.910000000000000        35.680000000000000        5359.2200000000003        917.10000000000002     
         110   12.080000000000000        56.969999999999999        5348.9700000000003        917.10000000000002     
         115   41.289999999999999        7.3799999999999999        5389.0799999999999        917.10000000000002     
         119   57.799999999999997        103.39000000000000        5414.6099999999997        917.10000000000002     
         124   34.939999999999998        163.61000000000001        5376.6400000000003        917.10000000000002     
         129   75.640000000000001        224.30000000000001        5424.3800000000001        917.10000000000002     
         130   71.579999999999998        119.58000000000000        5397.8999999999996        917.10000000000002     
         133   48.840000000000003        144.62000000000000        5381.6599999999999        917.10000000000002     
         134   117.06000000000000        135.47000000000000        5398.8599999999997        917.10000000000002     
         135   58.659999999999997        57.750000000000000        5353.6700000000001        917.10000000000002     
         136   81.500000000000000        6.4400000000000004        5430.3699999999999        917.10000000000002     
         137   144.56999999999999        227.37000000000000        5348.9700000000003        917.10000000000002     
         143   65.510000000000005        98.140000000000001        5407.8100000000004        917.10000000000002     
         144   21.690000000000001        106.69000000000000        5419.6899999999996        917.10000000000002     
         146   101.77000000000000        28.980000000000000        5414.8400000000001        917.10000000000002     
         147   105.31000000000000        94.849999999999994        5348.9700000000003        917.10000000000002     
         148   90.549999999999997        55.280000000000001        5391.9200000000001        917.10000000000002     
         149   116.95000000000000        233.34999999999999        5380.9499999999998        917.10000000000002     
         151   117.20000000000000        92.459999999999994        5352.6800000000003        917.10000000000002     
         155   125.70999999999999        93.549999999999997        5361.6300000000001        917.10000000000002     
         157   135.50999999999999        133.24000000000001        5410.2100000000000        917.10000000000002     
         160   154.86000000000001        215.74000000000001        5365.1099999999997        917.10000000000002     
         162   142.50999999999999        63.090000000000003        5397.6400000000003        917.10000000000002     
         163   163.65000000000001        40.109999999999999        5401.3400000000001        917.10000000000002     
         164   153.78999999999999        121.17000000000000        5365.1899999999996        917.10000000000002     
         165   163.96000000000001        215.21000000000001        5373.1000000000004        917.10000000000002     
         167   166.28999999999999        77.530000000000001        5357.6400000000003        917.10000000000002     
         169   177.65000000000001        107.83000000000000        5348.9700000000003        917.10000000000002     
         172   185.02000000000001       0.23999999999999999        5375.4899999999998        917.10000000000002     
         173   136.02000000000001        216.46000000000001        5350.3100000000004        917.10000000000002     
         176   206.78000000000000        9.9000000000000004        5348.9700000000003        917.10000000000002     
         177   228.69000000000000        205.56999999999999        5348.9700000000003        917.10000000000002     
         185   88.739999999999995        130.87000000000000        5348.9700000000003        917.10000000000002     
         192   175.66999999999999        244.59000000000000        5361.9499999999998        917.10000000000002     
         193   131.72999999999999        103.81999999999999        5389.9300000000003        917.10000000000002     
         197   108.70000000000000        130.99000000000001        5348.9700000000003        917.10000000000002     
         203   56.680000000000000        167.31999999999999        5393.8500000000004        917.10000000000002     
         207   82.180000000000007        54.630000000000003        5372.8699999999999        917.10000000000002     
         208   33.560000000000002        74.239999999999995        5350.6700000000001        917.10000000000002     
         210   28.270000000000000        63.850000000000001        5362.3500000000004        917.10000000000002     
         211   91.540000000000006        130.69999999999999        5405.3400000000001        917.10000000000002     
         213   205.55000000000001        133.40000000000001        5382.5100000000002        917.10000000000002     
         219   31.510000000000002        117.11000000000000        5393.3699999999999        917.10000000000002     
         220   16.289999999999999        133.16000000000000        5391.1800000000003        917.10000000000002     
         223   47.130000000000003        197.47000000000000        5369.7900000000000        917.10000000000002     
         224   110.23999999999999        42.670000000000002        5364.4700000000003        917.10000000000002     
         227   161.03000000000000        138.91999999999999        5368.7799999999997        917.10000000000002     
         230  0.23999999999999999        109.69000000000000        5407.2399999999998        917.10000000000002     
         233   10.920000000000000        187.25999999999999        5403.6300000000001        917.10000000000002     
         234   45.990000000000002        88.290000000000006        5426.9899999999998        917.10000000000002     
         235   1.9900000000000000        4.7999999999999998        5414.9399999999996        917.10000000000002     
         236   65.599999999999994        83.400000000000006        5413.6000000000004        917.10000000000002     
         237   109.28000000000000        74.459999999999994        5386.9399999999996        917.10000000000002     
         238   29.579999999999998        156.41999999999999        5368.9300000000003        917.10000000000002     
         239   9.5700000000000003        147.37000000000000        5383.0799999999999        917.10000000000002     
         241   92.030000000000001        142.06999999999999        5409.4300000000003        917.10000000000002     
         242   121.26000000000001        57.520000000000003        5399.1499999999996        917.10000000000002     
         244   97.439999999999998        217.56000000000000        5348.9700000000003        917.10000000000002     
         245   27.980000000000000        70.219999999999999        5364.4399999999996        917.10000000000002     
         246   53.200000000000003        239.22999999999999        5390.3100000000004        917.10000000000002     
         248   88.780000000000001        30.989999999999998        5356.6499999999996        917.10000000000002     
         251   74.700000000000003        164.25999999999999        5404.1400000000003        917.10000000000002     
         252   66.000000000000000        139.06999999999999        5393.4799999999996        917.10000000000002     
         253   41.640000000000001        152.69999999999999        5389.8800000000001        917.10000000000002     
         254   74.790000000000006        37.920000000000002        5421.4099999999999        917.10000000000002     
         255   166.68000000000001        37.070000000000000        5375.9300000000003        917.10000000000002     
         256   22.399999999999999        140.88000000000000        5394.1199999999999        917.10000000000002     
         257   144.46000000000001        24.910000000000000        5372.1999999999998        917.10000000000002     
         258   124.29000000000001        101.05000000000000        5389.2600000000002        917.10000000000002     
         259   139.50999999999999        227.33000000000001        5365.8800000000001        917.10000000000002     
         260   17.899999999999999        140.75999999999999        5371.8299999999999        917.10000000000002     
         262   39.640000000000001        131.37000000000000        5406.6300000000001        917.10000000000002     
         263   93.939999999999998        46.259999999999998        5358.0500000000002        917.10000000000002     
         264   91.590000000000003        144.06999999999999        5399.5600000000004        917.10000000000002     
         265   89.719999999999999        69.780000000000001        5371.5400000000000        917.10000000000002     
         266   207.61000000000001        98.200000000000003        5364.1499999999996        917.10000000000002     
         267   19.789999999999999        167.11000000000001        5375.5600000000004        917.10000000000002     
         268  0.23999999999999999        151.84000000000000        5377.6099999999997        917.10000000000002     
         269  0.23999999999999999        126.98999999999999        5392.3900000000003        917.10000000000002     
         270   118.31999999999999        64.879999999999995        5377.3100000000004        917.10000000000002     
         271   14.170000000000000        104.26000000000001        5400.2600000000002        917.10000000000002     
         272   73.150000000000006        55.740000000000002        5384.4700000000003        917.10000000000002     
         273   120.27000000000000        39.609999999999999        5388.8000000000002        917.10000000000002     
         274   146.68000000000001        238.44999999999999        5364.8599999999997        917.10000000000002     
         275   156.66000000000000        30.230000000000000        5357.5900000000001        917.10000000000002     
         276   123.95000000000000        32.680000000000000        5380.9600000000000        917.10000000000002     
         277   105.41000000000000        122.34999999999999        5351.1300000000001        917.10000000000002     
         278   107.93000000000001        145.09999999999999        5407.1199999999999        917.10000000000002     
         279   42.570000000000000        228.19999999999999        5353.8599999999997        917.10000000000002     
         280   52.270000000000003        77.510000000000005        5353.4300000000003        917.10000000000002     
         281   66.219999999999999        73.150000000000006        5430.5299999999997        917.10000000000002     
         282   209.28000000000000        126.12000000000000        5371.2500000000000        917.10000000000002     
         283   225.59999999999999        7.3399999999999999        5348.9700000000003        917.10000000000002     
         284   1.4299999999999999        229.63000000000000        5365.6099999999997        917.10000000000002     
         285   30.489999999999998        99.400000000000006        5414.3199999999997        917.10000000000002     
         286   70.189999999999998        162.15000000000001        5348.9700000000003        917.10000000000002     
         287   70.329999999999998        134.03000000000000        5401.7200000000003        917.10000000000002     
         288   82.150000000000006        142.30000000000001        5413.4499999999998        917.10000000000002     
         289   73.939999999999998        108.26000000000001        5414.0400000000000        917.10000000000002     
         290   94.319999999999993        46.990000000000002        5368.8699999999999        917.10000000000002     
         291   148.38000000000000        54.000000000000000        5404.2299999999996        917.10000000000002     
         292   149.00999999999999        221.91000000000000        5379.4399999999996        917.10000000000002     
         293   203.66000000000000        244.27000000000001        5366.3900000000003        917.10000000000002     
         294   162.88000000000000        30.140000000000001        5386.3400000000001        917.10000000000002     
         295   35.170000000000002        178.50000000000000        5383.0400000000000        917.10000000000002     
         296   26.600000000000001        159.96000000000001        5371.8900000000003        917.10000000000002     
         297   67.510000000000005        248.52000000000001        5418.0500000000002        917.10000000000002     
         298   94.189999999999998        24.770000000000000        5374.6700000000001        917.10000000000002     
         299   120.79000000000001        210.61000000000001        5364.0900000000001        917.10000000000002     
         300   159.83000000000001        247.97999999999999        5353.8199999999997        917.10000000000002     
         301   165.56000000000000        64.560000000000002        5389.4200000000001        917.10000000000002     
         302   94.489999999999995        155.52000000000001        5399.8900000000003        917.10000000000002     
         303   133.69000000000000        144.86000000000001        5409.4700000000003        917.10000000000002     
         304   134.94000000000000        200.11000000000001        5369.5200000000004        917.10000000000002     
         305   154.84000000000000        169.63000000000000        5348.9700000000003        917.10000000000002     
         306   4.4000000000000004        183.15000000000001        5371.5600000000004        917.10000000000002     
         307   10.279999999999999        75.510000000000005        5356.2500000000000        917.10000000000002     
         308   42.689999999999998       0.23999999999999999        5360.5400000000000        917.10000000000002     
         309   126.34999999999999        69.230000000000004        5398.6899999999996        917.10000000000002     
         310   171.78000000000000        130.93000000000001        5381.2799999999997        917.10000000000002     
         311   236.09000000000000        91.980000000000004        5348.9700000000003        917.10000000000002     
         312  0.23999999999999999        41.020000000000003        5420.0400000000000        917.10000000000002     
         313   76.180000000000007        147.56999999999999        5348.9700000000003        917.10000000000002     
         314   107.25000000000000        63.009999999999998        5363.9399999999996        917.10000000000002     
         315   39.039999999999999        198.72000000000000        5368.9499999999998        917.10000000000002     
         316   79.670000000000002        66.099999999999994        5378.2700000000004        917.10000000000002     
         317   95.650000000000006        88.590000000000003        5429.0500000000002        917.10000000000002     
         318   210.46000000000001        118.70000000000000        5366.3199999999997        917.10000000000002     
         319   231.94999999999999        29.309999999999999        5348.9700000000003        917.10000000000002     
         320   3.8999999999999999        105.81999999999999        5395.2600000000002        917.10000000000002     
         321  0.23999999999999999        118.38000000000000        5382.7299999999996        917.10000000000002     
         322   37.979999999999997        87.219999999999999        5348.9700000000003        917.10000000000002     
         323   79.590000000000003        49.530000000000001        5394.1199999999999        917.10000000000002     
         324   87.939999999999998        217.81999999999999        5348.9700000000003        917.10000000000002     
         325   114.39000000000000        210.30000000000001        5349.6599999999999        917.10000000000002     
          96   54.409999999999997        140.63000000000000        5353.0299999999997        947.66999999999996     
         108   21.949999999999999        35.840000000000003        5360.6400000000003        947.66999999999996     
         110   13.150000000000000        56.960000000000001        5348.9700000000003        947.66999999999996     
         115   41.659999999999997        7.0800000000000001        5389.6000000000004        947.66999999999996     
         119   64.939999999999998        100.73999999999999        5408.7900000000000        947.66999999999996     
         129   74.909999999999997        224.59999999999999        5425.8599999999997        947.66999999999996     
         130   72.819999999999993        119.13000000000000        5399.0600000000004        947.66999999999996     
         133   47.070000000000000        146.84999999999999        5385.4700000000003        947.66999999999996     
         134   113.40000000000001        136.71000000000001        5398.8900000000003        947.66999999999996     
         135   59.409999999999997        58.200000000000003        5353.7700000000004        947.66999999999996     
         136   83.569999999999993        6.7000000000000002        5431.0500000000002        947.66999999999996     
         137   145.46000000000001        228.05000000000001        5348.9700000000003        947.66999999999996     
         144   19.940000000000001        106.56999999999999        5421.9200000000001        947.66999999999996     
         146   103.61000000000000        29.579999999999998        5415.1099999999997        947.66999999999996     
         147   106.92000000000000        94.530000000000001        5348.9700000000003        947.66999999999996     
         148   90.939999999999998        54.850000000000001        5392.4399999999996        947.66999999999996     
         149   117.31999999999999        232.96000000000001        5380.9300000000003        947.66999999999996     
         151   118.70999999999999        92.450000000000003        5353.7900000000000        947.66999999999996     
         155   127.73000000000000        93.430000000000007        5362.7600000000002        947.66999999999996     
         157   136.72000000000000        133.93000000000001        5410.8500000000004        947.66999999999996     
         160   157.03999999999999        218.97999999999999        5363.0000000000000        947.66999999999996     
         162   144.50000000000000        63.210000000000001        5398.0000000000000        947.66999999999996     
         163   165.53999999999999        39.180000000000000        5402.2799999999997        947.66999999999996     
         164   157.59000000000000        118.41000000000000        5364.1099999999997        947.66999999999996     
         165   163.59999999999999        215.06000000000000        5372.9499999999998        947.66999999999996     
         167   167.94000000000000        77.319999999999993        5359.3100000000004        947.66999999999996     
         169   178.46000000000001        106.61000000000000        5350.8100000000004        947.66999999999996     
         172   186.16000000000000       0.23999999999999999        5376.2600000000002        947.66999999999996     
         173   137.71000000000001        216.40000000000001        5353.5600000000004        947.66999999999996     
         176   208.96000000000001        9.6899999999999995        5350.7600000000002        947.66999999999996     
         177   229.78999999999999        206.28999999999999        5348.9700000000003        947.66999999999996     
         185   91.180000000000007        130.84999999999999        5348.9700000000003        947.66999999999996     
         192   177.72999999999999        248.00999999999999        5363.6400000000003        947.66999999999996     
         193   132.41999999999999        103.56999999999999        5389.7500000000000        947.66999999999996     
         197   110.06999999999999        133.75999999999999        5348.9700000000003        947.66999999999996     
         203   57.530000000000001        168.00999999999999        5395.6099999999997        947.66999999999996     
         207   82.579999999999998        54.640000000000001        5373.8299999999999        947.66999999999996     
         208   33.259999999999998        73.769999999999996        5348.9700000000003        947.66999999999996     
         210   28.879999999999999        62.600000000000001        5364.0900000000001        947.66999999999996     
         211   90.140000000000001        127.59999999999999        5407.3800000000001        947.66999999999996     
         213   207.34000000000000        132.75999999999999        5384.7799999999997        947.66999999999996     
         219   32.509999999999998        115.70999999999999        5393.6499999999996        947.66999999999996     
         220   9.7100000000000009        132.97000000000000        5389.5200000000004        947.66999999999996     
         223   49.039999999999999        196.93000000000001        5370.8299999999999        947.66999999999996     
         224   110.86000000000000        43.930000000000000        5364.6300000000001        947.66999999999996     
         227   160.00999999999999        137.19999999999999        5370.0299999999997        947.66999999999996     
         233   12.180000000000000        187.61000000000001        5404.1400000000003        947.66999999999996     
         234   42.579999999999998        89.769999999999996        5425.9300000000003        947.66999999999996     
         235  0.23999999999999999        3.6299999999999999        5414.5100000000002        947.66999999999996     
         236   69.150000000000006        79.689999999999998        5419.0400000000000        947.66999999999996     
         237   109.95000000000000        74.019999999999996        5386.7200000000003        947.66999999999996     
         238   33.850000000000001        153.72999999999999        5370.5699999999997        947.66999999999996     
         239   8.6400000000000006        153.93000000000001        5380.2100000000000        947.66999999999996     
         241   95.209999999999994        142.31000000000000        5412.1099999999997        947.66999999999996     
         242   128.66000000000000        61.159999999999997        5402.7200000000003        947.66999999999996     
         245   27.969999999999999        72.140000000000001        5365.4700000000003        947.66999999999996     
         246   53.850000000000001        238.03999999999999        5390.1499999999996        947.66999999999996     
         248   91.840000000000003        31.010000000000002        5357.1999999999998        947.66999999999996     
         251   73.409999999999997        164.72999999999999        5404.7900000000000        947.66999999999996     
         252   63.479999999999997        144.84999999999999        5393.9499999999998        947.66999999999996     
         254   75.730000000000004        38.680000000000000        5421.8199999999997        947.66999999999996     
         255   167.72999999999999        37.469999999999999        5377.1199999999999        947.66999999999996     
         256   22.960000000000001        141.00999999999999        5393.9499999999998        947.66999999999996     
         257   145.52000000000001        25.500000000000000        5376.5299999999997        947.66999999999996     
         258   125.02000000000000        100.79000000000001        5389.1099999999997        947.66999999999996     
         259   138.50999999999999        228.11000000000001        5365.2100000000000        947.66999999999996     
         260   18.100000000000001        140.00999999999999        5373.2500000000000        947.66999999999996     
         262   36.420000000000002        129.27000000000001        5408.7900000000000        947.66999999999996     
         263   94.180000000000007        46.369999999999997        5359.5600000000004        947.66999999999996     
         264   94.040000000000006        132.74000000000001        5404.1800000000003        947.66999999999996     
         265   91.450000000000003        68.150000000000006        5370.1599999999999        947.66999999999996     
         266   206.96000000000001        100.38000000000000        5364.1599999999999        947.66999999999996     
         267   21.180000000000000        167.22999999999999        5376.5900000000001        947.66999999999996     
         269  0.23999999999999999        126.75000000000000        5391.8100000000004        947.66999999999996     
         270   120.79000000000001        64.109999999999999        5377.3800000000001        947.66999999999996     
         271   14.830000000000000        104.72000000000000        5400.7299999999996        947.66999999999996     
         272   74.810000000000002        59.229999999999997        5382.3299999999999        947.66999999999996     
         273   121.78000000000000        39.530000000000001        5392.0000000000000        947.66999999999996     
         274   147.24000000000001        238.21000000000001        5366.4600000000000        947.66999999999996     
         275   158.91999999999999        28.739999999999998        5359.5400000000000        947.66999999999996     
         276   121.68000000000001        32.310000000000002        5378.4399999999996        947.66999999999996     
         277   107.67000000000000        123.31000000000000        5351.3800000000001        947.66999999999996     
         278   103.95000000000000        143.87000000000000        5412.0500000000002        947.66999999999996     
         279   44.670000000000002        228.53000000000000        5354.5500000000002        947.66999999999996     
         280   55.439999999999998        74.260000000000005        5356.4600000000000        947.66999999999996     
         281   65.790000000000006        73.180000000000007        5431.3699999999999        947.66999999999996     
         282   211.34000000000000        126.47000000000000        5373.1400000000003        947.66999999999996     
         283   226.56000000000000        6.9600000000000000        5350.6199999999999        947.66999999999996     
         284   6.5300000000000002        228.31999999999999        5365.9099999999999        947.66999999999996     
         285   37.460000000000001        100.45000000000000        5417.1800000000003        947.66999999999996     
         286   71.099999999999994        162.09000000000000        5348.9700000000003        947.66999999999996     
         287   68.230000000000004        136.19000000000000        5397.6599999999999        947.66999999999996     
         288   82.870000000000005        142.31999999999999        5413.2900000000000        947.66999999999996     
         289   76.379999999999995        104.52000000000000        5419.3900000000003        947.66999999999996     
         290   94.870000000000005        47.090000000000003        5369.3100000000004        947.66999999999996     
         291   149.56000000000000        57.950000000000003        5401.6499999999996        947.66999999999996     
         292   148.49000000000001        218.44000000000000        5381.3999999999996        947.66999999999996     
         293   209.09000000000000        246.19000000000000        5369.9499999999998        947.66999999999996     
         294   164.36000000000001        29.559999999999999        5386.1499999999996        947.66999999999996     
         295   36.549999999999997        177.66000000000000        5385.0200000000004        947.66999999999996     
         296   21.329999999999998        160.58000000000001        5372.0900000000001        947.66999999999996     
         297   66.760000000000005        248.52000000000001        5419.0500000000002        947.66999999999996     
         298   94.709999999999994        27.000000000000000        5376.0799999999999        947.66999999999996     
         299   118.31999999999999        215.77000000000001        5359.0000000000000        947.66999999999996     
         300   163.94999999999999        248.52000000000001        5354.8400000000001        947.66999999999996     
         301   162.68000000000001        59.079999999999998        5386.0799999999999        947.66999999999996     
         302   89.480000000000004        152.19999999999999        5400.0299999999997        947.66999999999996     
         303   135.38000000000000        145.25000000000000        5410.8000000000002        947.66999999999996     
         304   135.41000000000000        201.56000000000000        5367.1999999999998        947.66999999999996     
         305   154.58000000000001        170.53999999999999        5348.9700000000003        947.66999999999996     
         306   6.3600000000000003        185.33000000000001        5372.1199999999999        947.66999999999996     
         307   10.600000000000000        81.420000000000002        5356.6099999999997        947.66999999999996     
         308   43.820000000000000       0.23999999999999999        5363.0500000000002        947.66999999999996     
         309   124.33000000000000        69.870000000000005        5394.9300000000003        947.66999999999996     
         310   170.56999999999999        129.09999999999999        5380.5600000000004        947.66999999999996     
         311   238.40000000000001        91.609999999999999        5348.9700000000003        947.66999999999996     
         312  0.23999999999999999        44.289999999999999        5423.1599999999999        947.66999999999996     
         313   81.000000000000000        147.80000000000001        5348.9700000000003        947.66999999999996     
         314   110.68000000000001        62.539999999999999        5363.6899999999996        947.66999999999996     
         315   39.180000000000000        197.40000000000001        5371.2700000000004        947.66999999999996     
         316   93.010000000000005        71.420000000000002        5376.6499999999996        947.66999999999996     
         317   98.609999999999999        90.430000000000007        5426.5500000000002        947.66999999999996     
         318   209.19000000000000        116.81999999999999        5363.0100000000002        947.66999999999996     
         319   230.49000000000001        30.770000000000000        5348.9700000000003        947.66999999999996     
         320  0.23999999999999999        105.79000000000001        5397.6599999999999        947.66999999999996     
         321   2.4399999999999999        120.42000000000000        5381.7500000000000        947.66999999999996     
         322   43.380000000000003        83.769999999999996        5348.9700000000003        947.66999999999996     
         323   77.560000000000002        49.420000000000002        5392.0699999999997        947.66999999999996     
         324   87.680000000000007        217.13000000000000        5348.9700000000003        947.66999999999996     
         325   111.50000000000000        204.34999999999999        5350.6999999999998        947.66999999999996     
         326  0.23999999999999999        229.19000000000000        5369.3699999999999        947.66999999999996     
         327   10.770000000000000        73.209999999999994        5351.1000000000004        947.66999999999996     
         328   26.670000000000002        95.489999999999995        5412.5400000000000        947.66999999999996     
         329   72.939999999999998        129.91999999999999        5403.3699999999999        947.66999999999996     
         330   113.56999999999999        145.03999999999999        5413.7200000000003        947.66999999999996     
         331   169.31000000000000        3.3700000000000001        5398.5500000000002        947.66999999999996     
          96   58.250000000000000        144.71000000000001        5351.6000000000004        978.24000000000001     
         108   21.469999999999999        36.359999999999999        5360.7200000000003        978.24000000000001     
         110   12.529999999999999        56.930000000000000        5348.9700000000003        978.24000000000001     
         115   41.320000000000000        7.5099999999999998        5391.1300000000001        978.24000000000001     
         119   71.260000000000005        99.700000000000003        5403.6499999999996        978.24000000000001     
         129   75.569999999999993        224.40000000000001        5425.1400000000003        978.24000000000001     
         130   72.189999999999998        119.55000000000000        5398.3900000000003        978.24000000000001     
         133   46.979999999999997        147.75999999999999        5387.8400000000001        978.24000000000001     
         134   108.90000000000001        132.37000000000000        5397.9499999999998        978.24000000000001     
         135   57.740000000000002        57.810000000000002        5353.2200000000003        978.24000000000001     
         136   83.680000000000007        6.7800000000000002        5432.8100000000004        978.24000000000001     
         137   144.22999999999999        226.84000000000000        5348.9700000000003        978.24000000000001     
         144   19.320000000000000        106.64000000000000        5421.9700000000003        978.24000000000001     
         146   102.29000000000001        29.930000000000000        5415.4899999999998        978.24000000000001     
         147   106.11000000000000        94.390000000000001        5348.9700000000003        978.24000000000001     
         148   88.890000000000001        55.649999999999999        5392.1899999999996        978.24000000000001     
         149   117.97000000000000        233.62000000000000        5379.9899999999998        978.24000000000001     
         151   117.94000000000000        91.790000000000006        5353.5299999999997        978.24000000000001     
         155   126.94000000000000        93.159999999999997        5363.2700000000004        978.24000000000001     
         157   135.69999999999999        134.08000000000001        5410.1599999999999        978.24000000000001     
         160   155.97999999999999        223.31000000000000        5360.9899999999998        978.24000000000001     
         162   142.15000000000001        63.329999999999998        5397.2900000000000        978.24000000000001     
         163   163.09999999999999        41.140000000000001        5401.2500000000000        978.24000000000001     
         164   163.09999999999999        116.23999999999999        5360.9499999999998        978.24000000000001     
         165   163.33000000000001        214.59999999999999        5371.7900000000000        978.24000000000001     
         167   167.19000000000000        77.209999999999994        5359.9899999999998        978.24000000000001     
         172   185.19000000000000       0.23999999999999999        5376.5699999999997        978.24000000000001     
         173   136.08000000000001        215.16000000000000        5351.9099999999999        978.24000000000001     
         176   207.90000000000001        10.410000000000000        5348.9700000000003        978.24000000000001     
         177   229.63000000000000        206.28999999999999        5348.9700000000003        978.24000000000001     
         185   91.840000000000003        131.22999999999999        5348.9700000000003        978.24000000000001     
         193   132.38999999999999        103.67000000000000        5390.1300000000001        978.24000000000001     
         197   109.92000000000000        138.99000000000001        5348.9700000000003        978.24000000000001     
         203   57.609999999999999        167.75999999999999        5396.5900000000001        978.24000000000001     
         207   80.680000000000007        54.859999999999999        5373.4399999999996        978.24000000000001     
         208   30.559999999999999        73.560000000000002        5348.9700000000003        978.24000000000001     
         210   27.329999999999998        62.890000000000001        5364.0699999999997        978.24000000000001     
         211   87.849999999999994        126.25000000000000        5407.6899999999996        978.24000000000001     
         213   204.71000000000001        130.43000000000001        5390.9600000000000        978.24000000000001     
         219   33.439999999999998        115.39000000000000        5393.2600000000002        978.24000000000001     
         220   8.3699999999999992        132.02000000000001        5389.7700000000004        978.24000000000001     
         223   47.680000000000000        198.46000000000001        5370.6300000000001        978.24000000000001     
         224   107.62000000000000        45.310000000000002        5364.1800000000003        978.24000000000001     
         227   154.77000000000001        134.36000000000001        5366.2900000000000        978.24000000000001     
         233   11.800000000000001        188.12000000000000        5403.9200000000001        978.24000000000001     
         234   39.969999999999999        90.859999999999999        5425.1800000000003        978.24000000000001     
         236   69.359999999999999        78.349999999999994        5419.8000000000002        978.24000000000001     
         237   109.01000000000001        74.109999999999999        5386.9899999999998        978.24000000000001     
         238   35.990000000000002        152.43000000000001        5370.0000000000000        978.24000000000001     
         239   8.0899999999999999        160.58000000000001        5378.0100000000002        978.24000000000001     
         241   93.709999999999994        143.58000000000001        5400.0000000000000        978.24000000000001     
         242   129.78999999999999        62.820000000000000        5404.4200000000001        978.24000000000001     
         245   24.449999999999999        76.030000000000001        5364.1499999999996        978.24000000000001     
         246   53.630000000000003        238.38999999999999        5390.0200000000004        978.24000000000001     
         248   91.049999999999997        25.829999999999998        5359.1000000000004        978.24000000000001     
         251   60.549999999999997        164.13000000000000        5401.0900000000001        978.24000000000001     
         252   59.780000000000001        146.94999999999999        5396.0600000000004        978.24000000000001     
         254   74.519999999999996        38.789999999999999        5422.6800000000003        978.24000000000001     
         255   165.49000000000001        38.270000000000003        5378.8599999999997        978.24000000000001     
         256   23.109999999999999        140.81000000000000        5393.6599999999999        978.24000000000001     
         257   142.59000000000000        25.500000000000000        5378.0799999999999        978.24000000000001     
         258   124.98999999999999        101.06000000000000        5389.4099999999999        978.24000000000001     
         259   138.66000000000000        219.65000000000001        5371.6999999999998        978.24000000000001     
         260   19.300000000000001        140.25999999999999        5373.1000000000004        978.24000000000001     
         262   33.189999999999998        129.38000000000000        5406.1099999999997        978.24000000000001     
         263   91.640000000000001        44.490000000000002        5361.6899999999996        978.24000000000001     
         264   93.310000000000002        132.99000000000001        5403.4300000000003        978.24000000000001     
         266   203.77000000000001        103.93000000000001        5364.6099999999997        978.24000000000001     
         267   22.629999999999999        168.34999999999999        5376.7500000000000        978.24000000000001     
         269   6.9900000000000002        124.34999999999999        5382.0699999999997        978.24000000000001     
         270   120.68000000000001        63.780000000000001        5377.3500000000004        978.24000000000001     
         271   13.660000000000000        104.98999999999999        5399.8599999999997        978.24000000000001     
         272   74.829999999999998        60.880000000000003        5380.3599999999997        978.24000000000001     
         273   120.15000000000001        41.079999999999998        5392.5000000000000        978.24000000000001     
         274   143.93000000000001        237.24000000000001        5364.1199999999999        978.24000000000001     
         275   157.91000000000000        30.440000000000001        5359.9899999999998        978.24000000000001     
         276   119.30000000000000        33.840000000000003        5374.2299999999996        978.24000000000001     
         277   106.81999999999999        124.78000000000000        5348.9700000000003        978.24000000000001     
         278   101.90000000000001        143.37000000000000        5413.8900000000003        978.24000000000001     
         279   43.659999999999997        228.53000000000000        5354.4700000000003        978.24000000000001     
         280   57.590000000000003        76.120000000000005        5355.6599999999999        978.24000000000001     
         281   66.390000000000001        73.680000000000007        5431.7900000000000        978.24000000000001     
         282   211.83000000000001        129.94999999999999        5374.4399999999996        978.24000000000001     
         283   225.06000000000000        8.0999999999999996        5348.9700000000003        978.24000000000001     
         284   9.2699999999999996        227.62000000000000        5364.3800000000001        978.24000000000001     
         285   39.250000000000000        99.349999999999994        5416.2900000000000        978.24000000000001     
         286   70.969999999999999        163.31999999999999        5348.9700000000003        978.24000000000001     
         287   64.290000000000006        138.78000000000000        5393.9300000000003        978.24000000000001     
         288   82.379999999999995        143.08000000000001        5411.3400000000001        978.24000000000001     
         289   74.689999999999998        101.81000000000000        5424.6300000000001        978.24000000000001     
         290   93.090000000000003        46.469999999999999        5368.8400000000001        978.24000000000001     
         291   148.81999999999999        60.560000000000002        5399.3999999999996        978.24000000000001     
         292   148.28999999999999        215.56999999999999        5383.8999999999996        978.24000000000001     
         293   216.59999999999999        242.56999999999999        5372.7500000000000        978.24000000000001     
         294   164.49000000000001        29.850000000000001        5386.7100000000000        978.24000000000001     
         295   38.539999999999999        177.18000000000001        5388.3199999999997        978.24000000000001     
         296   18.609999999999999        160.88000000000000        5371.8500000000004        978.24000000000001     
         297   65.719999999999999        248.52000000000001        5400.2500000000000        978.24000000000001     
         298   94.129999999999995        28.699999999999999        5378.5200000000004        978.24000000000001     
         299   115.25000000000000        217.75999999999999        5355.8800000000001        978.24000000000001     
         300   163.36000000000001        248.52000000000001        5355.6700000000001        978.24000000000001     
         301   162.59000000000000        57.030000000000001        5386.3000000000002        978.24000000000001     
         302   85.150000000000006        150.19000000000000        5397.9899999999998        978.24000000000001     
         303   134.63999999999999        145.86000000000001        5409.6800000000003        978.24000000000001     
         304   133.56000000000000        206.53999999999999        5364.3500000000004        978.24000000000001     
         305   150.90000000000001        167.97000000000000        5348.9700000000003        978.24000000000001     
         306   6.6699999999999999        186.69000000000000        5371.8100000000004        978.24000000000001     
         307   9.7400000000000002        84.459999999999994        5356.1400000000003        978.24000000000001     
         308   45.130000000000003       0.23999999999999999        5362.7799999999997        978.24000000000001     
         309   123.86000000000000        70.329999999999998        5391.9700000000003        978.24000000000001     
         310   169.52000000000001        128.34000000000000        5379.3299999999999        978.24000000000001     
         311   237.49000000000001        92.700000000000003        5348.9700000000003        978.24000000000001     
         312  0.23999999999999999        44.609999999999999        5423.4200000000001        978.24000000000001     
         313   85.609999999999999        149.88000000000000        5351.1300000000001        978.24000000000001     
         314   109.37000000000000        61.899999999999999        5363.4799999999996        978.24000000000001     
         315   38.789999999999999        197.93000000000001        5372.1800000000003        978.24000000000001     
         316   91.859999999999999        72.599999999999994        5377.1899999999996        978.24000000000001     
         317   98.439999999999998        90.890000000000001        5424.8699999999999        978.24000000000001     
         318   206.25999999999999        117.27000000000000        5361.1700000000001        978.24000000000001     
         319   231.72999999999999        30.079999999999998        5348.9700000000003        978.24000000000001     
         320  0.23999999999999999        102.02000000000000        5400.3500000000004        978.24000000000001     
         321  0.23999999999999999        116.23000000000000        5377.6400000000003        978.24000000000001     
         322   46.350000000000001        79.879999999999995        5348.9700000000003        978.24000000000001     
         323   73.750000000000000        50.219999999999999        5391.5799999999999        978.24000000000001     
         324   87.890000000000001        210.72000000000000        5348.9700000000003        978.24000000000001     
         325   111.98000000000000        199.97999999999999        5350.4499999999998        978.24000000000001     
         326  0.90000000000000002        230.40000000000001        5367.9200000000001        978.24000000000001     
         327   9.6699999999999999        72.629999999999995        5348.9700000000003        978.24000000000001     
         328   17.719999999999999        100.25000000000000        5412.3199999999997        978.24000000000001     
         329   72.319999999999993        129.68000000000001        5402.7600000000002        978.24000000000001     
         330   118.69000000000000        144.50000000000000        5413.3999999999996        978.24000000000001     
         331   168.05000000000001        3.7999999999999998        5398.1999999999998        978.24000000000001     
         332  0.23999999999999999        42.350000000000001        5382.1400000000003        978.24000000000001     
         333   90.090000000000003        52.960000000000001        5351.0100000000002        978.24000000000001     
         334   156.91000000000000        31.460000000000001        5390.1499999999996        978.24000000000001     
          96   59.049999999999997        142.46000000000001        5351.4799999999996        1008.8100000000001     
         108   21.609999999999999        36.210000000000001        5360.6499999999996        1008.8100000000001     
         110   13.190000000000000        57.259999999999998        5348.9700000000003        1008.8100000000001     
         115   40.740000000000002        7.4699999999999998        5389.9799999999996        1008.8100000000001     
         119   71.099999999999994        100.20999999999999        5401.8299999999999        1008.8100000000001     
         129   76.780000000000001        224.69999999999999        5424.7399999999998        1008.8100000000001     
         130   71.590000000000003        120.38000000000000        5397.6599999999999        1008.8100000000001     
         133   49.310000000000002        146.88000000000000        5389.6899999999996        1008.8100000000001     
         134   104.76000000000001        129.62000000000000        5395.8500000000004        1008.8100000000001     
         135   59.390000000000001        57.630000000000003        5353.7700000000004        1008.8100000000001     
         136   84.409999999999997        7.2900000000000000        5432.1300000000001        1008.8100000000001     
         137   144.28999999999999        227.36000000000001        5348.9700000000003        1008.8100000000001     
         144   18.899999999999999        106.93000000000001        5421.4399999999996        1008.8100000000001     
         146   102.66000000000000        30.730000000000000        5415.3100000000004        1008.8100000000001     
         147   107.20000000000000        94.790000000000006        5348.9700000000003        1008.8100000000001     
         148   87.359999999999999        56.049999999999997        5391.7399999999998        1008.8100000000001     
         149   117.06999999999999        234.09999999999999        5379.4899999999998        1008.8100000000001     
         151   119.43000000000001        91.109999999999999        5351.8400000000001        1008.8100000000001     
         155   127.29000000000001        92.620000000000005        5361.8900000000003        1008.8100000000001     
         157   135.25000000000000        133.75999999999999        5410.0799999999999        1008.8100000000001     
         160   156.66000000000000        228.47000000000000        5359.1300000000001        1008.8100000000001     
         162   141.02000000000001        64.250000000000000        5396.9799999999996        1008.8100000000001     
         163   163.19000000000000        40.079999999999998        5398.8800000000001        1008.8100000000001     
         164   167.05000000000001        113.17000000000000        5356.4499999999998        1008.8100000000001     
         165   161.81999999999999        214.97999999999999        5370.9499999999998        1008.8100000000001     
         167   166.94999999999999        77.480000000000004        5359.6599999999999        1008.8100000000001     
         172   184.50000000000000       0.23999999999999999        5375.7399999999998        1008.8100000000001     
         173   136.87000000000000        215.77000000000001        5352.6300000000001        1008.8100000000001     
         176   209.06999999999999        11.180000000000000        5350.7700000000004        1008.8100000000001     
         177   230.13999999999999        207.05000000000001        5348.9700000000003        1008.8100000000001     
         185   94.049999999999997        130.38999999999999        5348.9700000000003        1008.8100000000001     
         193   131.97000000000000        104.34000000000000        5389.3000000000002        1008.8100000000001     
         197   109.94000000000000        143.50000000000000        5348.9700000000003        1008.8100000000001     
         207   79.150000000000006        54.640000000000001        5373.0299999999997        1008.8100000000001     
         208   30.719999999999999        73.079999999999998        5348.9700000000003        1008.8100000000001     
         210   27.289999999999999        62.340000000000003        5364.2200000000003        1008.8100000000001     
         211   84.069999999999993        125.06000000000000        5409.7100000000000        1008.8100000000001     
         213   200.97999999999999        129.93000000000001        5392.4700000000003        1008.8100000000001     
         219   33.270000000000003        115.79000000000001        5393.6099999999997        1008.8100000000001     
         220   8.0500000000000007        131.65000000000001        5389.5900000000001        1008.8100000000001     
         223   44.329999999999998        199.65000000000001        5367.2299999999996        1008.8100000000001     
         224   107.56999999999999        45.159999999999997        5363.2799999999997        1008.8100000000001     
         227   151.34999999999999        133.41000000000000        5363.7600000000002        1008.8100000000001     
         233   11.609999999999999        188.09999999999999        5403.1400000000003        1008.8100000000001     
         234   37.520000000000003        94.500000000000000        5426.2100000000000        1008.8100000000001     
         236   70.079999999999998        77.000000000000000        5419.7900000000000        1008.8100000000001     
         237   107.12000000000000        74.810000000000002        5386.4499999999998        1008.8100000000001     
         238   35.329999999999998        151.09999999999999        5366.9700000000003        1008.8100000000001     
         239   3.1899999999999999        164.83000000000001        5375.4099999999999        1008.8100000000001     
         241   91.430000000000007        144.97000000000000        5398.9799999999996        1008.8100000000001     
         242   129.50999999999999        63.799999999999997        5404.6099999999997        1008.8100000000001     
         245   23.430000000000000        77.079999999999998        5364.3999999999996        1008.8100000000001     
         246   52.159999999999997        239.25999999999999        5389.2200000000003        1008.8100000000001     
         248   93.109999999999999        24.870000000000001        5358.8999999999996        1008.8100000000001     
         251   56.570000000000000        164.66000000000000        5398.9600000000000        1008.8100000000001     
         252   57.700000000000003        150.78000000000000        5397.3400000000001        1008.8100000000001     
         254   76.090000000000003        40.250000000000000        5422.2299999999996        1008.8100000000001     
         255   159.25000000000000        39.049999999999997        5379.2700000000004        1008.8100000000001     
         256   22.710000000000001        141.77000000000001        5393.5100000000002        1008.8100000000001     
         257   139.65000000000001        26.629999999999999        5376.6599999999999        1008.8100000000001     
         259   137.47999999999999        218.40000000000001        5372.7299999999996        1008.8100000000001     
         260   17.780000000000001        140.15000000000001        5372.5900000000001        1008.8100000000001     
         262   28.350000000000001        125.94000000000000        5407.2100000000000        1008.8100000000001     
         263   91.129999999999995        44.500000000000000        5361.5200000000004        1008.8100000000001     
         264   91.150000000000006        133.11000000000001        5402.8999999999996        1008.8100000000001     
         266   202.53000000000000        107.11000000000000        5359.3999999999996        1008.8100000000001     
         267   21.590000000000000        167.81999999999999        5375.3100000000004        1008.8100000000001     
         269   8.5299999999999994        129.06000000000000        5380.4300000000003        1008.8100000000001     
         270   118.27000000000000        65.170000000000002        5376.2799999999997        1008.8100000000001     
         271   13.900000000000000        104.27000000000000        5399.8800000000001        1008.8100000000001     
         272   73.060000000000002        62.700000000000003        5379.2399999999998        1008.8100000000001     
         273   121.68000000000001        43.780000000000001        5396.4099999999999        1008.8100000000001     
         274   141.84999999999999        237.53000000000000        5361.9099999999999        1008.8100000000001     
         275   157.66999999999999        31.910000000000000        5358.7700000000004        1008.8100000000001     
         276   116.98000000000000        34.310000000000002        5371.6099999999997        1008.8100000000001     
         277   105.78000000000000        128.74000000000001        5348.9700000000003        1008.8100000000001     
         278   99.769999999999996        141.94000000000000        5413.6800000000003        1008.8100000000001     
         279   44.369999999999997        229.00999999999999        5354.1199999999999        1008.8100000000001     
         280   62.020000000000003        73.680000000000007        5357.1000000000004        1008.8100000000001     
         281   66.439999999999998        74.620000000000005        5431.8000000000002        1008.8100000000001     
         282   210.46000000000001        131.22000000000000        5373.9300000000003        1008.8100000000001     
         283   224.37000000000000        8.3900000000000006        5348.9700000000003        1008.8100000000001     
         284   15.289999999999999        226.33000000000001        5361.4600000000000        1008.8100000000001     
         285   47.320000000000000        93.959999999999994        5417.9499999999998        1008.8100000000001     
         286   72.049999999999997        162.56000000000000        5348.9700000000003        1008.8100000000001     
         287   60.430000000000000        144.38999999999999        5394.0799999999999        1008.8100000000001     
         288   80.859999999999999        143.77000000000001        5410.6099999999997        1008.8100000000001     
         289   73.319999999999993        101.27000000000000        5424.3699999999999        1008.8100000000001     
         290   91.980000000000004        47.009999999999998        5368.9399999999996        1008.8100000000001     
         291   150.78000000000000        65.980000000000004        5401.9499999999998        1008.8100000000001     
         292   154.22000000000000        213.21000000000001        5383.6700000000001        1008.8100000000001     
         293   219.83000000000001        242.40000000000001        5369.6700000000001        1008.8100000000001     
         294   166.37000000000000        29.050000000000001        5384.8400000000001        1008.8100000000001     
         295   38.460000000000001        175.09999999999999        5385.8699999999999        1008.8100000000001     
         296   15.140000000000001        160.59999999999999        5368.9600000000000        1008.8100000000001     
         297   66.519999999999996        248.52000000000001        5398.7100000000000        1008.8100000000001     
         298   93.560000000000002        31.350000000000001        5378.6000000000004        1008.8100000000001     
         299   109.26000000000001        220.21000000000001        5353.7700000000004        1008.8100000000001     
         300   162.75000000000000        248.52000000000001        5355.9700000000003        1008.8100000000001     
         301   161.09000000000000        57.969999999999999        5384.6800000000003        1008.8100000000001     
         302   79.180000000000007        151.66000000000000        5397.3800000000001        1008.8100000000001     
         303   134.94999999999999        145.93000000000001        5409.3900000000003        1008.8100000000001     
         304   132.34999999999999        208.38999999999999        5362.0200000000004        1008.8100000000001     
         305   151.36000000000001        165.97999999999999        5348.9700000000003        1008.8100000000001     
         306   7.3600000000000003        188.83000000000001        5370.2200000000003        1008.8100000000001     
         307   8.5600000000000005        85.530000000000001        5356.7100000000000        1008.8100000000001     
         308   44.289999999999999       0.23999999999999999        5362.6499999999996        1008.8100000000001     
         309   125.31999999999999        70.670000000000002        5387.8400000000001        1008.8100000000001     
         310   167.50999999999999        127.34999999999999        5378.1099999999997        1008.8100000000001     
         311   237.19000000000000        93.340000000000003        5348.9700000000003        1008.8100000000001     
         312   3.4700000000000002        44.439999999999998        5424.7299999999996        1008.8100000000001     
         313   92.500000000000000        145.81999999999999        5348.9700000000003        1008.8100000000001     
         314   108.63000000000000        62.719999999999999        5362.5900000000001        1008.8100000000001     
         315   29.629999999999999        197.21000000000001        5369.9499999999998        1008.8100000000001     
         316   92.540000000000006        73.569999999999993        5380.0400000000000        1008.8100000000001     
         317   95.859999999999999        93.469999999999999        5421.2100000000000        1008.8100000000001     
         318   204.84999999999999        117.01000000000001        5359.9300000000003        1008.8100000000001     
         319   232.84000000000000        28.570000000000000        5348.9700000000003        1008.8100000000001     
         320  0.23999999999999999        101.17000000000000        5400.9099999999999        1008.8100000000001     
         321  0.23999999999999999        119.34999999999999        5377.8400000000001        1008.8100000000001     
         322   46.520000000000003        81.069999999999993        5348.9700000000003        1008.8100000000001     
         323   69.829999999999998        49.390000000000001        5391.5000000000000        1008.8100000000001     
         324   91.840000000000003        202.03000000000000        5348.9700000000003        1008.8100000000001     
         325   114.79000000000001        201.94000000000000        5351.3500000000004        1008.8100000000001     
         326   3.2799999999999998        230.97000000000000        5366.2100000000000        1008.8100000000001     
         327   10.500000000000000        72.920000000000002        5348.9700000000003        1008.8100000000001     
         328   15.529999999999999        102.69000000000000        5412.5600000000004        1008.8100000000001     
         329   71.629999999999995        130.55000000000001        5402.2299999999996        1008.8100000000001     
         330   122.95999999999999        144.21000000000001        5416.1300000000001        1008.8100000000001     
         331   166.97999999999999        4.6900000000000004        5397.4600000000000        1008.8100000000001     
         332   1.0900000000000001        42.799999999999997        5381.5699999999997        1008.8100000000001     
         333   90.680000000000007        55.090000000000003        5348.9700000000003        1008.8100000000001     
         334   150.49000000000001        33.719999999999999        5387.5299999999997        1008.8100000000001     
         335   6.6500000000000004        112.73999999999999        5389.3199999999997        1008.8100000000001     
         336   20.210000000000001        141.00000000000000        5348.9700000000003        1008.8100000000001     
         337   21.300000000000001        150.37000000000000        5374.4200000000001        1008.8100000000001     
         338   45.149999999999999        144.00999999999999        5385.5100000000002        1008.8100000000001     
         339   75.230000000000004        55.310000000000002        5379.0500000000002        1008.8100000000001     
         340   79.359999999999999        119.73000000000000        5426.7100000000000        1008.8100000000001     
         341   101.90000000000001        153.34999999999999        5411.8000000000002        1008.8100000000001     
         342   173.31000000000000        108.23000000000000        5353.1800000000003        1008.8100000000001     
         343   234.72999999999999        39.350000000000001        5348.9700000000003        1008.8100000000001     
          96   64.090000000000003        142.22999999999999        5350.9600000000000        1039.3800000000001     
         108   21.230000000000000        36.350000000000001        5360.4899999999998        1039.3800000000001     
         110   12.600000000000000        56.960000000000001        5348.9700000000003        1039.3800000000001     
         115   40.799999999999997        7.9000000000000004        5389.8100000000004        1039.3800000000001     
         119   72.849999999999994        100.84999999999999        5402.2200000000003        1039.3800000000001     
         129   76.530000000000001        224.71000000000001        5424.3199999999997        1039.3800000000001     
         130   71.810000000000002        120.18000000000001        5398.1499999999996        1039.3800000000001     
         134   103.08000000000000        128.15000000000001        5395.2600000000002        1039.3800000000001     
         135   58.030000000000001        57.969999999999999        5353.5400000000000        1039.3800000000001     
         136   84.250000000000000        7.7000000000000002        5431.2399999999998        1039.3800000000001     
         137   145.09000000000000        227.46000000000001        5348.9700000000003        1039.3800000000001     
         144   19.800000000000001        107.09000000000000        5421.6199999999999        1039.3800000000001     
         146   102.84999999999999        30.539999999999999        5414.8199999999997        1039.3800000000001     
         147   106.98000000000000        94.510000000000005        5348.9700000000003        1039.3800000000001     
         148   86.989999999999995        56.670000000000002        5391.2500000000000        1039.3800000000001     
         149   117.19000000000000        233.71000000000001        5379.1400000000003        1039.3800000000001     
         151   118.86000000000000        91.379999999999995        5351.6800000000003        1039.3800000000001     
         155   127.27000000000000        93.120000000000005        5361.5799999999999        1039.3800000000001     
         157   135.86000000000001        134.06000000000000        5409.9600000000000        1039.3800000000001     
         160   160.46000000000001        232.41000000000000        5357.0400000000000        1039.3800000000001     
         162   141.97000000000000        65.120000000000005        5397.5699999999997        1039.3800000000001     
         163   158.62000000000000        38.950000000000003        5397.3000000000002        1039.3800000000001     
         164   167.91000000000000        112.55000000000000        5356.1800000000003        1039.3800000000001     
         165   162.56999999999999        215.34999999999999        5370.6999999999998        1039.3800000000001     
         167   167.12000000000000        77.810000000000002        5359.4700000000003        1039.3800000000001     
         172   184.53000000000000       0.23999999999999999        5375.6599999999999        1039.3800000000001     
         173   136.90000000000001        216.13000000000000        5350.6000000000004        1039.3800000000001     
         176   210.31000000000000        14.230000000000000        5356.4600000000000        1039.3800000000001     
         177   230.16999999999999        206.61000000000001        5348.9700000000003        1039.3800000000001     
         185   95.659999999999997        130.13000000000000        5348.9700000000003        1039.3800000000001     
         193   132.09000000000000        104.86000000000000        5389.2799999999997        1039.3800000000001     
         197   110.72000000000000        144.52000000000001        5348.9700000000003        1039.3800000000001     
         207   78.239999999999995        56.840000000000003        5371.1999999999998        1039.3800000000001     
         208   27.340000000000000        72.150000000000006        5348.9700000000003        1039.3800000000001     
         210   25.629999999999999        62.600000000000001        5364.1999999999998        1039.3800000000001     
         211   82.420000000000002        123.31999999999999        5411.2399999999998        1039.3800000000001     
         213   201.44999999999999        130.38999999999999        5394.3800000000001        1039.3800000000001     
         219   33.210000000000001        115.51000000000001        5394.1700000000001        1039.3800000000001     
         220   8.4600000000000009        133.68000000000001        5388.2600000000002        1039.3800000000001     
         223   39.609999999999999        200.40000000000001        5364.8000000000002        1039.3800000000001     
         224   108.13000000000000        45.520000000000003        5363.8100000000004        1039.3800000000001     
         227   148.63999999999999        132.53000000000000        5361.2200000000003        1039.3800000000001     
         233   11.970000000000001        188.56999999999999        5403.5100000000002        1039.3800000000001     
         234   40.729999999999997        95.409999999999997        5426.6000000000004        1039.3800000000001     
         236   70.409999999999997        81.819999999999993        5418.5000000000000        1039.3800000000001     
         237   107.75000000000000        75.340000000000003        5384.6300000000001        1039.3800000000001     
         238   36.259999999999998        149.13000000000000        5366.4799999999996        1039.3800000000001     
         239  0.23999999999999999        164.59999999999999        5373.9200000000001        1039.3800000000001     
         241   93.099999999999994        144.83000000000001        5398.8900000000003        1039.3800000000001     
         242   127.84000000000000        65.829999999999998        5407.1800000000003        1039.3800000000001     
         245   21.989999999999998        77.849999999999994        5364.7600000000002        1039.3800000000001     
         246   53.140000000000001        240.44000000000000        5390.1300000000001        1039.3800000000001     
         248   95.180000000000007        23.449999999999999        5358.9300000000003        1039.3800000000001     
         251   53.170000000000002        164.28999999999999        5398.3000000000002        1039.3800000000001     
         252   57.880000000000003        155.24000000000001        5398.8900000000003        1039.3800000000001     
         254   74.719999999999999        40.140000000000001        5421.7299999999996        1039.3800000000001     
         255   155.06999999999999        40.460000000000001        5381.0100000000002        1039.3800000000001     
         256   22.379999999999999        142.06000000000000        5393.2299999999996        1039.3800000000001     
         257   137.78000000000000        28.530000000000001        5376.4300000000003        1039.3800000000001     
         259   136.69000000000000        215.11000000000001        5374.2600000000002        1039.3800000000001     
         260   17.410000000000000        139.56000000000000        5372.5900000000001        1039.3800000000001     
         262   24.489999999999998        120.00000000000000        5408.6999999999998        1039.3800000000001     
         263   91.430000000000007        45.520000000000003        5361.0500000000002        1039.3800000000001     
         264   91.950000000000003        132.93000000000001        5403.1599999999999        1039.3800000000001     
         266   202.93000000000001        108.11000000000000        5358.5100000000002        1039.3800000000001     
         267   19.930000000000000        166.75000000000000        5374.8500000000004        1039.3800000000001     
         269   9.6199999999999992        130.27000000000001        5380.1300000000001        1039.3800000000001     
         270   116.27000000000000        65.329999999999998        5376.4499999999998        1039.3800000000001     
         271   12.590000000000000        105.11000000000000        5399.7900000000000        1039.3800000000001     
         272   74.769999999999996        66.810000000000002        5376.9399999999996        1039.3800000000001     
         273   123.98000000000000        48.939999999999998        5397.6000000000004        1039.3800000000001     
         274   137.88999999999999        238.50999999999999        5357.1300000000001        1039.3800000000001     
         275   158.59999999999999        32.320000000000000        5358.3000000000002        1039.3800000000001     
         276   114.95999999999999        36.240000000000002        5371.4099999999999        1039.3800000000001     
         277   106.87000000000000        130.81000000000000        5348.9700000000003        1039.3800000000001     
         278   95.489999999999995        141.56999999999999        5410.3500000000004        1039.3800000000001     
         279   44.020000000000003        228.96000000000001        5353.6499999999996        1039.3800000000001     
         280   64.189999999999998        72.230000000000004        5359.9200000000001        1039.3800000000001     
         281   68.099999999999994        78.890000000000001        5431.5200000000004        1039.3800000000001     
         282   209.28999999999999        126.44000000000000        5372.1099999999997        1039.3800000000001     
         283   223.90000000000001        8.4000000000000004        5348.9700000000003        1039.3800000000001     
         284   18.250000000000000        226.93000000000001        5360.9499999999998        1039.3800000000001     
         285   54.200000000000003        91.430000000000007        5418.3599999999997        1039.3800000000001     
         286   72.079999999999998        161.63000000000000        5348.9700000000003        1039.3800000000001     
         287   55.380000000000003        145.58000000000001        5393.1000000000004        1039.3800000000001     
         288   83.030000000000001        143.58000000000001        5412.2100000000000        1039.3800000000001     
         289   70.930000000000007        101.56999999999999        5421.4799999999996        1039.3800000000001     
         290   91.939999999999998        47.530000000000001        5369.2100000000000        1039.3800000000001     
         291   154.53999999999999        67.870000000000005        5404.9700000000003        1039.3800000000001     
         292   157.03000000000000        210.63000000000000        5382.7299999999996        1039.3800000000001     
         293   220.19000000000000        248.52000000000001        5369.6899999999996        1039.3800000000001     
         294   169.06999999999999        30.210000000000001        5384.2500000000000        1039.3800000000001     
         295   40.030000000000001        177.38999999999999        5387.9600000000000        1039.3800000000001     
         296   17.949999999999999        158.11000000000001        5368.8299999999999        1039.3800000000001     
         297   71.849999999999994        248.52000000000001        5396.6000000000004        1039.3800000000001     
         298   93.359999999999999        32.289999999999999        5379.6099999999997        1039.3800000000001     
         299   105.11000000000000        218.75999999999999        5351.0299999999997        1039.3800000000001     
         300   162.91000000000000        248.52000000000001        5354.3800000000001        1039.3800000000001     
         301   161.46000000000001        58.350000000000001        5383.9300000000003        1039.3800000000001     
         302   72.819999999999993        147.96000000000001        5404.2100000000000        1039.3800000000001     
         303   135.56999999999999        146.09999999999999        5409.4300000000003        1039.3800000000001     
         304   131.16000000000000        210.46000000000001        5360.3199999999997        1039.3800000000001     
         305   150.74000000000001        165.08000000000001        5348.9700000000003        1039.3800000000001     
         306   8.2500000000000000        190.16000000000000        5369.3599999999997        1039.3800000000001     
         307   6.9400000000000004        86.189999999999998        5356.6800000000003        1039.3800000000001     
         308   43.380000000000003       0.23999999999999999        5362.8299999999999        1039.3800000000001     
         309   128.06999999999999        69.909999999999997        5383.9099999999999        1039.3800000000001     
         310   162.34999999999999        125.39000000000000        5374.5200000000004        1039.3800000000001     
         311   237.02000000000001        93.450000000000003        5348.9700000000003        1039.3800000000001     
         312   7.4600000000000000        46.579999999999998        5424.1800000000003        1039.3800000000001     
         313   94.659999999999997        144.37000000000000        5348.9700000000003        1039.3800000000001     
         314   110.73000000000000        60.700000000000003        5362.0000000000000        1039.3800000000001     
         315   27.100000000000001        198.25999999999999        5368.2100000000000        1039.3800000000001     
         316   91.980000000000004        73.480000000000004        5381.0400000000000        1039.3800000000001     
         317   97.620000000000005        94.030000000000001        5420.4099999999999        1039.3800000000001     
         318   203.68000000000001        116.39000000000000        5359.4499999999998        1039.3800000000001     
         319   231.56999999999999        27.520000000000000        5349.8500000000004        1039.3800000000001     
         320   6.2300000000000004        104.34999999999999        5410.0900000000001        1039.3800000000001     
         321  0.23999999999999999        121.11000000000000        5377.7799999999997        1039.3800000000001     
         322   41.030000000000001        82.730000000000004        5348.9700000000003        1039.3800000000001     
         323   67.000000000000000        50.109999999999999        5391.2299999999996        1039.3800000000001     
         324   93.079999999999998        196.68000000000001        5348.9700000000003        1039.3800000000001     
         325   113.81000000000000        199.00000000000000        5351.4899999999998        1039.3800000000001     
         326   6.8799999999999999        229.77000000000001        5365.0100000000002        1039.3800000000001     
         327   9.0999999999999996        72.540000000000006        5348.9700000000003        1039.3800000000001     
         328   23.809999999999999        98.069999999999993        5412.2900000000000        1039.3800000000001     
         329   71.969999999999999        130.18000000000001        5402.8000000000002        1039.3800000000001     
         330   124.15000000000001        144.22000000000000        5417.0200000000004        1039.3800000000001     
         331   167.40000000000001        5.4199999999999999        5397.6700000000001        1039.3800000000001     
         332   5.2900000000000000        41.990000000000002        5381.2399999999998        1039.3800000000001     
         333   89.450000000000003        57.250000000000000        5348.9700000000003        1039.3800000000001     
         334   147.74000000000001        35.250000000000000        5386.3100000000004        1039.3800000000001     
         335   6.7300000000000004        114.47000000000000        5388.2700000000004        1039.3800000000001     
         336   20.300000000000001        140.15000000000001        5348.9700000000003        1039.3800000000001     
         337   9.2400000000000002        149.80000000000001        5371.2600000000002        1039.3800000000001     
         338   42.200000000000003        143.97999999999999        5385.9899999999998        1039.3800000000001     
         339   71.799999999999997        55.649999999999999        5379.7700000000004        1039.3800000000001     
         340   80.030000000000001        117.89000000000000        5426.9200000000001        1039.3800000000001     
         341   106.73000000000000        157.77000000000001        5412.1099999999997        1039.3800000000001     
         342   179.13999999999999        118.58000000000000        5348.9700000000003        1039.3800000000001     
         343   234.47999999999999        38.969999999999999        5348.9700000000003        1039.3800000000001     
         344   13.570000000000000        65.879999999999995        5368.7799999999997        1039.3800000000001     
         345   13.380000000000001        103.84000000000000        5412.5500000000002        1039.3800000000001     
         346   30.180000000000000        73.239999999999995        5363.5699999999997        1039.3800000000001     
          96   68.659999999999997        143.41999999999999        5348.9700000000003        1069.9500000000000     
         108   21.710000000000001        35.399999999999999        5360.1000000000004        1069.9500000000000     
         110   12.310000000000000        56.850000000000001        5348.9700000000003        1069.9500000000000     
         115   40.859999999999999        7.6100000000000003        5390.1899999999996        1069.9500000000000     
         119   73.609999999999999        105.42000000000000        5400.6000000000004        1069.9500000000000     
         129   72.819999999999993        223.97999999999999        5425.8400000000001        1069.9500000000000     
         130   70.709999999999994        120.45000000000000        5398.1999999999998        1069.9500000000000     
         134   98.519999999999996        126.54000000000001        5394.3100000000004        1069.9500000000000     
         135   56.350000000000001        57.490000000000002        5353.8100000000004        1069.9500000000000     
         136   83.799999999999997        8.0800000000000001        5431.7500000000000        1069.9500000000000     
         137   144.56999999999999        228.87000000000000        5348.9700000000003        1069.9500000000000     
         144   18.109999999999999        107.42000000000000        5421.8000000000002        1069.9500000000000     
         146   101.98999999999999        30.530000000000001        5414.7799999999997        1069.9500000000000     
         147   106.44000000000000        94.340000000000003        5348.9700000000003        1069.9500000000000     
         148   85.299999999999997        56.530000000000001        5391.3299999999999        1069.9500000000000     
         149   114.58000000000000        234.00000000000000        5379.5600000000004        1069.9500000000000     
         151   118.14000000000000        91.900000000000006        5352.4600000000000        1069.9500000000000     
         155   126.04000000000001        93.680000000000007        5361.5699999999997        1069.9500000000000     
         157   134.84999999999999        133.99000000000001        5409.6800000000003        1069.9500000000000     
         160   160.66000000000000        234.78000000000000        5356.4200000000001        1069.9500000000000     
         162   139.88000000000000        65.250000000000000        5397.2299999999996        1069.9500000000000     
         163   154.06999999999999        35.000000000000000        5393.5799999999999        1069.9500000000000     
         164   167.71000000000001        113.30000000000000        5356.5200000000004        1069.9500000000000     
         165   161.90000000000001        215.50000000000000        5370.5900000000001        1069.9500000000000     
         167   165.71000000000001        78.359999999999999        5358.9099999999999        1069.9500000000000     
         172   182.90000000000001       0.23999999999999999        5375.9600000000000        1069.9500000000000     
         173   135.99000000000001        217.13999999999999        5350.8900000000003        1069.9500000000000     
         176   211.91000000000000        11.600000000000000        5360.5400000000000        1069.9500000000000     
         177   229.86000000000001        207.09999999999999        5348.9700000000003        1069.9500000000000     
         185   94.890000000000001        129.30000000000001        5348.9700000000003        1069.9500000000000     
         193   131.50999999999999        104.94000000000000        5389.1400000000003        1069.9500000000000     
         197   111.81999999999999        145.55000000000001        5348.9700000000003        1069.9500000000000     
         207   75.680000000000007        55.060000000000002        5371.8199999999997        1069.9500000000000     
         208   22.149999999999999        71.260000000000005        5348.9700000000003        1069.9500000000000     
         210   22.840000000000000        62.329999999999998        5364.7600000000002        1069.9500000000000     
         211   78.349999999999994        121.41000000000000        5409.8199999999997        1069.9500000000000     
         213   201.25000000000000        131.03000000000000        5394.0900000000001        1069.9500000000000     
         219   31.899999999999999        116.50000000000000        5394.5200000000004        1069.9500000000000     
         220   8.1699999999999999        135.19000000000000        5388.4300000000003        1069.9500000000000     
         223   37.689999999999998        200.50999999999999        5363.7700000000004        1069.9500000000000     
         224   107.13000000000000        44.439999999999998        5364.5699999999997        1069.9500000000000     
         227   144.50999999999999        131.41000000000000        5359.7299999999996        1069.9500000000000     
         233   11.350000000000000        188.34000000000000        5403.5100000000002        1069.9500000000000     
         234   43.490000000000002        95.450000000000003        5428.1700000000001        1069.9500000000000     
         236   73.189999999999998        87.090000000000003        5417.3100000000004        1069.9500000000000     
         237   106.67000000000000        75.340000000000003        5384.5500000000002        1069.9500000000000     
         238   35.979999999999997        147.22999999999999        5365.8800000000001        1069.9500000000000     
         241   91.480000000000004        145.19999999999999        5398.7799999999997        1069.9500000000000     
         242   129.72999999999999        68.269999999999996        5409.3900000000003        1069.9500000000000     
         245   21.390000000000001        77.269999999999996        5364.5100000000002        1069.9500000000000     
         246   53.079999999999998        239.46000000000001        5389.7200000000003        1069.9500000000000     
         248   98.370000000000005        22.129999999999999        5358.9200000000001        1069.9500000000000     
         251   47.020000000000003        162.69000000000000        5396.2399999999998        1069.9500000000000     
         252   56.310000000000002        154.93000000000001        5398.8500000000004        1069.9500000000000     
         254   74.189999999999998        38.539999999999999        5421.3599999999997        1069.9500000000000     
         255   151.93000000000001        41.619999999999997        5382.3299999999999        1069.9500000000000     
         256   20.949999999999999        142.55000000000001        5393.3999999999996        1069.9500000000000     
         257   133.37000000000000        31.739999999999998        5375.1400000000003        1069.9500000000000     
         259   135.53999999999999        213.91999999999999        5374.4600000000000        1069.9500000000000     
         260   17.370000000000001        140.38999999999999        5372.0900000000001        1069.9500000000000     
         262   20.300000000000001        116.18000000000001        5411.3699999999999        1069.9500000000000     
         263   89.819999999999993        45.350000000000001        5361.1800000000003        1069.9500000000000     
         264   90.290000000000006        132.91000000000000        5403.4600000000000        1069.9500000000000     
         266   198.41000000000000        106.22000000000000        5359.8100000000004        1069.9500000000000     
         267   18.239999999999998        165.61000000000001        5374.3000000000002        1069.9500000000000     
         269   9.3499999999999996        129.74000000000001        5378.9399999999996        1069.9500000000000     
         270   111.09000000000000        66.519999999999996        5375.7799999999997        1069.9500000000000     
         271   12.270000000000000        104.66000000000000        5400.1700000000001        1069.9500000000000     
         272   74.739999999999995        67.170000000000002        5376.5699999999997        1069.9500000000000     
         273   122.91000000000000        51.719999999999999        5396.8299999999999        1069.9500000000000     
         274   133.09999999999999        240.36000000000001        5354.3299999999999        1069.9500000000000     
         275   156.28000000000000        31.579999999999998        5356.1999999999998        1069.9500000000000     
         276   112.05000000000000        39.789999999999999        5368.1099999999997        1069.9500000000000     
         277   109.70000000000000        135.84000000000000        5348.9700000000003        1069.9500000000000     
         278   91.049999999999997        140.30000000000001        5409.6400000000003        1069.9500000000000     
         279   45.070000000000000        229.34999999999999        5351.8299999999999        1069.9500000000000     
         280   61.859999999999999        70.980000000000004        5359.7799999999997        1069.9500000000000     
         281   67.359999999999999        80.859999999999999        5431.3000000000002        1069.9500000000000     
         282   204.40000000000001        125.58000000000000        5369.1199999999999        1069.9500000000000     
         283   221.94000000000000        8.2200000000000006        5348.9700000000003        1069.9500000000000     
         284   21.350000000000001        224.33000000000001        5359.3500000000004        1069.9500000000000     
         285   56.060000000000002        88.510000000000005        5419.4799999999996        1069.9500000000000     
         286   72.540000000000006        161.06000000000000        5348.9700000000003        1069.9500000000000     
         287   52.899999999999999        141.63999999999999        5391.8199999999997        1069.9500000000000     
         288   81.890000000000001        143.99000000000001        5413.0600000000004        1069.9500000000000     
         289   65.049999999999997        101.51000000000001        5422.7600000000002        1069.9500000000000     
         290   90.450000000000003        47.729999999999997        5370.0699999999997        1069.9500000000000     
         291   152.84999999999999        70.900000000000006        5407.8100000000004        1069.9500000000000     
         292   156.28000000000000        208.61000000000001        5382.2399999999998        1069.9500000000000     
         293   222.47999999999999        248.52000000000001        5369.1899999999996        1069.9500000000000     
         294   169.30000000000001        32.320000000000000        5385.0200000000004        1069.9500000000000     
         295   42.210000000000001        177.96000000000001        5389.8199999999997        1069.9500000000000     
         296   23.840000000000000        158.75999999999999        5368.5200000000004        1069.9500000000000     
         297   70.549999999999997        248.52000000000001        5391.8000000000002        1069.9500000000000     
         298   90.480000000000004        35.509999999999998        5386.4399999999996        1069.9500000000000     
         299   101.90000000000001        216.30000000000001        5348.9700000000003        1069.9500000000000     
         300   159.75999999999999        248.52000000000001        5351.4399999999996        1069.9500000000000     
         301   157.53999999999999        57.579999999999998        5381.3800000000001        1069.9500000000000     
         302   66.150000000000006        146.43000000000001        5404.5900000000001        1069.9500000000000     
         303   134.16999999999999        146.31999999999999        5409.1000000000004        1069.9500000000000     
         304   127.62000000000000        212.66999999999999        5357.2500000000000        1069.9500000000000     
         305   151.33000000000001        165.46000000000001        5348.9700000000003        1069.9500000000000     
         306   10.550000000000001        189.06000000000000        5370.2500000000000        1069.9500000000000     
         307   8.2200000000000006        86.230000000000004        5348.9700000000003        1069.9500000000000     
         308   43.149999999999999       0.23999999999999999        5362.4200000000001        1069.9500000000000     
         309   127.11000000000000        68.549999999999997        5380.9200000000001        1069.9500000000000     
         310   159.68000000000001        124.81999999999999        5371.0200000000004        1069.9500000000000     
         311   236.80000000000001        93.519999999999996        5348.9700000000003        1069.9500000000000     
         312   9.8399999999999999        47.789999999999999        5423.1300000000001        1069.9500000000000     
         313   95.599999999999994        143.31000000000000        5348.9700000000003        1069.9500000000000     
         314   110.76000000000001        58.259999999999998        5360.9899999999998        1069.9500000000000     
         315   24.620000000000001        197.05000000000001        5368.6400000000003        1069.9500000000000     
         316   87.299999999999997        71.629999999999995        5384.3299999999999        1069.9500000000000     
         317   95.019999999999996        97.230000000000004        5417.3800000000001        1069.9500000000000     
         318   200.68000000000001        115.45999999999999        5356.9799999999996        1069.9500000000000     
         319   228.77000000000001        29.520000000000000        5348.9700000000003        1069.9500000000000     
         320   3.7000000000000002        104.61000000000000        5410.2700000000004        1069.9500000000000     
         321  0.23999999999999999        125.84999999999999        5377.3599999999997        1069.9500000000000     
         322   39.079999999999998        82.670000000000002        5348.9700000000003        1069.9500000000000     
         323   62.369999999999997        50.049999999999997        5392.1099999999997        1069.9500000000000     
         324   92.719999999999999        191.88000000000000        5348.9700000000003        1069.9500000000000     
         325   111.97000000000000        197.72000000000000        5352.2200000000003        1069.9500000000000     
         326   8.1199999999999992        229.25000000000000        5364.8000000000002        1069.9500000000000     
         327   6.2000000000000002        85.930000000000007        5356.5900000000001        1069.9500000000000     
         328   32.060000000000002        101.01000000000001        5415.2299999999996        1069.9500000000000     
         329   70.140000000000001        131.25999999999999        5402.6800000000003        1069.9500000000000     
         330   121.11000000000000        137.12000000000000        5419.8999999999996        1069.9500000000000     
         331   167.19000000000000        5.4900000000000002        5397.9799999999996        1069.9500000000000     
         332   12.359999999999999        41.219999999999999        5382.0699999999997        1069.9500000000000     
         333   87.849999999999994        58.020000000000003        5348.9700000000003        1069.9500000000000     
         334   145.03000000000000        35.799999999999997        5384.6099999999997        1069.9500000000000     
         335   6.3799999999999999        115.81000000000000        5386.8699999999999        1069.9500000000000     
         336   22.699999999999999        138.84999999999999        5348.9700000000003        1069.9500000000000     
         337   6.6299999999999999        150.09999999999999        5371.6099999999997        1069.9500000000000     
         338   35.310000000000002        144.53999999999999        5388.5600000000004        1069.9500000000000     
         339   68.280000000000001        61.780000000000001        5377.7700000000004        1069.9500000000000     
         340   76.629999999999995        119.58000000000000        5426.8699999999999        1069.9500000000000     
         341   109.62000000000000        158.47999999999999        5407.9300000000003        1069.9500000000000     
         342   179.69000000000000        120.83000000000000        5348.9700000000003        1069.9500000000000     
         343   230.97999999999999        40.960000000000001        5348.9700000000003        1069.9500000000000     
         344   7.4800000000000004        72.099999999999994        5350.5100000000002        1069.9500000000000     
         345   22.590000000000000        98.540000000000006        5412.7299999999996        1069.9500000000000     
         346   29.260000000000002        73.280000000000001        5363.8800000000001        1069.9500000000000     
         347   64.180000000000007        157.56999999999999        5400.4099999999999        1069.9500000000000     
         348   76.489999999999995        129.36000000000001        5348.9700000000003        1069.9500000000000     
          96   70.799999999999997        142.88000000000000        5348.9700000000003        1100.5200000000000     
         108   21.149999999999999        35.539999999999999        5359.6000000000004        1100.5200000000000     
         110   11.800000000000001        57.090000000000003        5348.9700000000003        1100.5200000000000     
         115   40.810000000000002        7.4199999999999999        5389.7399999999998        1100.5200000000000     
         119   74.379999999999995        105.19000000000000        5400.0900000000001        1100.5200000000000     
         129   71.290000000000006        223.58000000000001        5424.8800000000001        1100.5200000000000     
         130   69.879999999999995        120.19000000000000        5397.5699999999997        1100.5200000000000     
         134   96.109999999999999        124.70000000000000        5393.5000000000000        1100.5200000000000     
         135   57.270000000000003        57.549999999999997        5353.1400000000003        1100.5200000000000     
         136   84.069999999999993        7.9299999999999997        5431.8599999999997        1100.5200000000000     
         144   18.829999999999998        108.00000000000000        5421.1599999999999        1100.5200000000000     
         146   102.37000000000000        30.609999999999999        5415.0400000000000        1100.5200000000000     
         147   105.79000000000001        94.189999999999998        5348.9700000000003        1100.5200000000000     
         148   85.579999999999998        55.850000000000001        5391.2200000000003        1100.5200000000000     
         149   115.37000000000000        233.44000000000000        5379.4399999999996        1100.5200000000000     
         151   117.40000000000001        91.530000000000001        5351.3900000000003        1100.5200000000000     
         155   125.83000000000000        93.510000000000005        5361.0500000000002        1100.5200000000000     
         157   134.44000000000000        134.36000000000001        5409.6599999999999        1100.5200000000000     
         160   160.87000000000000        235.56999999999999        5354.3999999999996        1100.5200000000000     
         162   139.75000000000000        65.370000000000005        5396.0200000000004        1100.5200000000000     
         163   152.61000000000001        33.810000000000002        5386.4300000000003        1100.5200000000000     
         164   161.55000000000001        116.93000000000001        5358.6300000000001        1100.5200000000000     
         165   161.94000000000000        215.81999999999999        5370.5299999999997        1100.5200000000000     
         167   165.31000000000000        77.980000000000004        5358.3800000000001        1100.5200000000000     
         172   183.52000000000001       0.23999999999999999        5376.0400000000000        1100.5200000000000     
         173   134.69000000000000        216.71000000000001        5348.9700000000003        1100.5200000000000     
         176   212.02000000000001        8.5700000000000003        5362.1400000000003        1100.5200000000000     
         177   228.94000000000000        206.18000000000001        5348.9700000000003        1100.5200000000000     
         185   94.489999999999995        129.41000000000000        5348.9700000000003        1100.5200000000000     
         193   131.37000000000000        104.45999999999999        5389.4399999999996        1100.5200000000000     
         207   76.829999999999998        55.109999999999999        5372.1000000000004        1100.5200000000000     
         208   17.920000000000002        71.980000000000004        5348.9700000000003        1100.5200000000000     
         210   24.359999999999999        62.100000000000001        5363.8400000000001        1100.5200000000000     
         211   73.620000000000005        119.61000000000000        5408.7600000000002        1100.5200000000000     
         219   31.770000000000000        116.31000000000000        5394.3500000000004        1100.5200000000000     
         220   11.650000000000000        132.88000000000000        5389.7900000000000        1100.5200000000000     
         223   33.770000000000003        206.33000000000001        5361.2799999999997        1100.5200000000000     
         224   107.79000000000001        42.850000000000001        5365.5299999999997        1100.5200000000000     
         227   140.43000000000001        126.95000000000000        5358.4099999999999        1100.5200000000000     
         233   9.6999999999999993        188.11000000000001        5403.1700000000001        1100.5200000000000     
         234   47.869999999999997        89.980000000000004        5429.3999999999996        1100.5200000000000     
         236   77.450000000000003        89.650000000000006        5417.1400000000003        1100.5200000000000     
         237   107.87000000000000        75.239999999999995        5384.2500000000000        1100.5200000000000     
         238   35.729999999999997        145.13999999999999        5364.4700000000003        1100.5200000000000     
         241   89.829999999999998        144.53000000000000        5397.8299999999999        1100.5200000000000     
         242   131.40000000000001        68.640000000000001        5408.9399999999996        1100.5200000000000     
         245   22.270000000000000        67.400000000000006        5368.8100000000004        1100.5200000000000     
         246   54.210000000000001        239.22000000000000        5393.5500000000002        1100.5200000000000     
         248   99.239999999999995        21.699999999999999        5359.0299999999997        1100.5200000000000     
         251   43.430000000000000        161.56999999999999        5395.3900000000003        1100.5200000000000     
         252   54.189999999999998        152.78999999999999        5401.8100000000004        1100.5200000000000     
         254   74.159999999999997        36.840000000000003        5421.3100000000004        1100.5200000000000     
         255   151.09999999999999        45.079999999999998        5385.8400000000001        1100.5200000000000     
         256   21.710000000000001        142.49000000000001        5394.3000000000002        1100.5200000000000     
         257   132.44999999999999        33.579999999999998        5371.9099999999999        1100.5200000000000     
         259   132.84999999999999        209.25000000000000        5370.8400000000001        1100.5200000000000     
         260   16.449999999999999        140.72999999999999        5371.9899999999998        1100.5200000000000     
         262   17.660000000000000        107.81000000000000        5396.7100000000000        1100.5200000000000     
         263   89.930000000000007        44.630000000000003        5359.8800000000001        1100.5200000000000     
         264   89.420000000000002        133.13999999999999        5402.9200000000001        1100.5200000000000     
         266   194.94999999999999        105.50000000000000        5360.6099999999997        1100.5200000000000     
         267   16.500000000000000        163.41999999999999        5372.4200000000001        1100.5200000000000     
         269   10.190000000000000        128.78000000000000        5375.1700000000001        1100.5200000000000     
         270   109.94000000000000        67.689999999999998        5376.1599999999999        1100.5200000000000     
         271   11.220000000000001        104.66000000000000        5399.7100000000000        1100.5200000000000     
         272   72.709999999999994        68.799999999999997        5371.8699999999999        1100.5200000000000     
         273   122.42000000000000        50.479999999999997        5396.4799999999996        1100.5200000000000     
         274   126.68000000000001        241.86000000000001        5348.9700000000003        1100.5200000000000     
         275   154.16999999999999        30.079999999999998        5354.5299999999997        1100.5200000000000     
         276   113.83000000000000        41.109999999999999        5366.0000000000000        1100.5200000000000     
         277   111.16000000000000        138.74000000000001        5348.9700000000003        1100.5200000000000     
         278   90.140000000000001        143.37000000000000        5412.3500000000004        1100.5200000000000     
         279   43.829999999999998        229.37000000000000        5350.7500000000000        1100.5200000000000     
         280   65.370000000000005        70.879999999999995        5362.0299999999997        1100.5200000000000     
         282   207.00999999999999        122.69000000000000        5366.7500000000000        1100.5200000000000     
         283   222.37000000000000        6.6699999999999999        5348.9700000000003        1100.5200000000000     
         284   27.670000000000002        222.25000000000000        5359.2900000000000        1100.5200000000000     
         285   59.689999999999998        88.890000000000001        5421.3699999999999        1100.5200000000000     
         286   71.689999999999998        160.49000000000001        5348.9700000000003        1100.5200000000000     
         287   49.109999999999999        142.06000000000000        5390.2100000000000        1100.5200000000000     
         288   82.170000000000002        144.61000000000001        5412.0799999999999        1100.5200000000000     
         290   92.319999999999993        47.960000000000001        5370.9399999999996        1100.5200000000000     
         292   155.53999999999999        205.25000000000000        5382.5500000000002        1100.5200000000000     
         293   225.37000000000000        248.52000000000001        5373.6199999999999        1100.5200000000000     
         294   167.66999999999999        32.439999999999998        5387.5100000000002        1100.5200000000000     
         295   43.770000000000003        175.72000000000000        5395.3299999999999        1100.5200000000000     
         296   27.289999999999999        159.77000000000001        5373.8500000000004        1100.5200000000000     
         297   78.430000000000007        248.52000000000001        5391.5699999999997        1100.5200000000000     
         298   91.489999999999995        36.049999999999997        5387.3400000000001        1100.5200000000000     
         299   98.299999999999997        217.05000000000001        5348.9700000000003        1100.5200000000000     
         300   160.22000000000000        248.52000000000001        5350.9799999999996        1100.5200000000000     
         301   154.06999999999999        55.310000000000002        5382.5699999999997        1100.5200000000000     
         302   64.129999999999995        146.33000000000001        5405.1899999999996        1100.5200000000000     
         303   133.44000000000000        146.36000000000001        5408.8900000000003        1100.5200000000000     
         304   125.22000000000000        212.00000000000000        5355.2100000000000        1100.5200000000000     
         305   150.69999999999999        167.25000000000000        5348.9700000000003        1100.5200000000000     
         306   15.080000000000000        185.86000000000001        5372.5500000000002        1100.5200000000000     
         307   8.4199999999999999        85.530000000000001        5351.8500000000004        1100.5200000000000     
         308   42.890000000000001       0.23999999999999999        5362.0699999999997        1100.5200000000000     
         309   128.66000000000000        67.439999999999998        5378.3500000000004        1100.5200000000000     
         310   157.30000000000001        126.44000000000000        5367.8199999999997        1100.5200000000000     
         311   235.46000000000001        93.200000000000003        5348.9700000000003        1100.5200000000000     
         312   10.710000000000001        48.189999999999998        5422.9399999999996        1100.5200000000000     
         313   95.890000000000001        141.12000000000000        5348.9700000000003        1100.5200000000000     
         314   113.31000000000000        55.570000000000000        5359.9600000000000        1100.5200000000000     
         315   20.809999999999999        190.68000000000001        5370.9600000000000        1100.5200000000000     
         316   87.640000000000001        69.150000000000006        5386.6800000000003        1100.5200000000000     
         317   98.069999999999993        99.909999999999997        5414.7100000000000        1100.5200000000000     
         318   198.68000000000001        115.48999999999999        5356.2500000000000        1100.5200000000000     
         319   228.03000000000000        27.480000000000000        5348.9700000000003        1100.5200000000000     
         320   3.8199999999999998        103.91000000000000        5410.3500000000004        1100.5200000000000     
         321  0.23999999999999999        127.33000000000000        5376.6999999999998        1100.5200000000000     
         322   39.590000000000003        82.530000000000001        5348.9700000000003        1100.5200000000000     
         323   59.369999999999997        48.890000000000001        5389.1499999999996        1100.5200000000000     
         324   89.709999999999994        188.03999999999999        5348.9700000000003        1100.5200000000000     
         325   107.56999999999999        195.69000000000000        5350.7500000000000        1100.5200000000000     
         326   7.0499999999999998        229.53000000000000        5364.8800000000001        1100.5200000000000     
         327  0.23999999999999999        98.549999999999997        5367.1400000000003        1100.5200000000000     
         328   34.369999999999997        99.420000000000002        5414.2799999999997        1100.5200000000000     
         329   69.709999999999994        131.46000000000001        5401.9899999999998        1100.5200000000000     
         330   118.04000000000001        129.77000000000001        5422.4200000000001        1100.5200000000000     
         331   166.13000000000000        4.7800000000000002        5397.6899999999996        1100.5200000000000     
         332   14.869999999999999        40.859999999999999        5382.4099999999999        1100.5200000000000     
         333   87.569999999999993        57.460000000000001        5348.9700000000003        1100.5200000000000     
         334   144.03999999999999        33.859999999999999        5383.8599999999997        1100.5200000000000     
         335   8.4399999999999995        116.69000000000000        5387.2700000000004        1100.5200000000000     
         336   23.410000000000000        138.15000000000001        5350.4099999999999        1100.5200000000000     
         337  0.82999999999999996        156.09000000000000        5361.6899999999996        1100.5200000000000     
         338   29.809999999999999        143.22000000000000        5388.3599999999997        1100.5200000000000     
         339   69.959999999999994        64.299999999999997        5375.4799999999996        1100.5200000000000     
         340   75.040000000000006        120.17000000000000        5424.7500000000000        1100.5200000000000     
         341   109.56000000000000        157.94999999999999        5403.6800000000003        1100.5200000000000     
         342   176.11000000000001        122.81999999999999        5348.9700000000003        1100.5200000000000     
         343   230.12000000000000        38.969999999999999        5348.9700000000003        1100.5200000000000     
         344   8.3499999999999996        72.189999999999998        5348.9700000000003        1100.5200000000000     
         345   24.289999999999999        110.09000000000000        5415.3100000000004        1100.5200000000000     
         346   28.570000000000000        73.040000000000006        5363.8199999999997        1100.5200000000000     
         347   67.980000000000004        158.72999999999999        5402.7200000000003        1100.5200000000000     
         348   74.780000000000001        127.92000000000000        5348.9700000000003        1100.5200000000000     
         349   58.710000000000001        135.58000000000001        5393.4200000000001        1100.5200000000000     
         350   64.909999999999997        223.31000000000000        5417.4499999999998        1100.5200000000000     
         351   83.489999999999995        71.230000000000004        5369.5000000000000        1100.5200000000000     
         352   108.53000000000000        40.000000000000000        5348.9700000000003        1100.5200000000000     
         353   223.59999999999999        126.70000000000000        5383.9799999999996        1100.5200000000000     
          96   74.950000000000003        142.44000000000000        5348.9700000000003        1131.0899999999999     
         108   21.859999999999999        35.810000000000002        5359.8500000000004        1131.0899999999999     
         110   12.730000000000000        57.329999999999998        5348.9700000000003        1131.0899999999999     
         115   41.159999999999997        7.3700000000000001        5389.3100000000004        1131.0899999999999     
         119   72.430000000000007        105.43000000000001        5400.6300000000001        1131.0899999999999     
         129   70.799999999999997        224.31000000000000        5423.1000000000004        1131.0899999999999     
         130   68.989999999999995        120.00000000000000        5397.0699999999997        1131.0899999999999     
         134   95.310000000000002        124.84000000000000        5393.2200000000003        1131.0899999999999     
         135   58.700000000000003        57.609999999999999        5353.3500000000004        1131.0899999999999     
         136   84.709999999999994        8.1099999999999994        5431.2399999999998        1131.0899999999999     
         144   18.719999999999999        105.30000000000000        5417.1499999999996        1131.0899999999999     
         146   102.76000000000001        31.190000000000001        5414.4499999999998        1131.0899999999999     
         147   106.51000000000001        94.730000000000004        5348.9700000000003        1131.0899999999999     
         148   85.400000000000006        55.909999999999997        5390.4600000000000        1131.0899999999999     
         149   115.23000000000000        232.97000000000000        5378.7200000000003        1131.0899999999999     
         151   118.18000000000001        92.140000000000001        5352.5400000000000        1131.0899999999999     
         155   126.36000000000000        93.480000000000004        5361.5200000000004        1131.0899999999999     
         157   133.66000000000000        134.94999999999999        5409.5500000000002        1131.0899999999999     
         160   163.72999999999999        236.68000000000001        5354.7500000000000        1131.0899999999999     
         162   140.15000000000001        64.939999999999998        5396.1999999999998        1131.0899999999999     
         163   153.56999999999999        37.180000000000000        5382.3000000000002        1131.0899999999999     
         164   161.08000000000001        117.98000000000000        5359.5299999999997        1131.0899999999999     
         165   162.11000000000001        215.15000000000001        5370.2399999999998        1131.0899999999999     
         167   165.83000000000001        78.150000000000006        5358.8500000000004        1131.0899999999999     
         172   183.46000000000001       0.23999999999999999        5375.1300000000001        1131.0899999999999     
         173   135.91000000000000        217.31000000000000        5348.9700000000003        1131.0899999999999     
         176   212.87000000000000        7.3700000000000001        5364.6099999999997        1131.0899999999999     
         177   229.69999999999999        207.02000000000001        5348.9700000000003        1131.0899999999999     
         185   95.500000000000000        130.03000000000000        5348.9700000000003        1131.0899999999999     
         193   130.94000000000000        104.59999999999999        5389.0299999999997        1131.0899999999999     
         207   76.370000000000005        55.000000000000000        5370.9700000000003        1131.0899999999999     
         208   18.300000000000001        72.230000000000004        5348.9700000000003        1131.0899999999999     
         210   25.739999999999998        62.280000000000001        5363.8400000000001        1131.0899999999999     
         211   76.150000000000006        121.81000000000000        5409.8999999999996        1131.0899999999999     
         219   30.780000000000001        116.68000000000001        5393.2799999999997        1131.0899999999999     
         220   8.1699999999999999        132.77000000000001        5388.4499999999998        1131.0899999999999     
         223   30.489999999999998        207.68000000000001        5359.2799999999997        1131.0899999999999     
         224   107.04000000000001        42.240000000000002        5366.3599999999997        1131.0899999999999     
         227   138.05000000000001        125.43000000000001        5356.8000000000002        1131.0899999999999     
         233   9.4700000000000006        187.72999999999999        5402.4099999999999        1131.0899999999999     
         234   52.899999999999999        88.269999999999996        5431.0600000000004        1131.0899999999999     
         236   80.370000000000005        91.769999999999996        5414.4099999999999        1131.0899999999999     
         237   107.18000000000001        74.709999999999994        5384.1599999999999        1131.0899999999999     
         238   35.280000000000001        145.21000000000001        5364.1000000000004        1131.0899999999999     
         241   90.489999999999995        145.19000000000000        5397.5900000000001        1131.0899999999999     
         242   133.16999999999999        69.680000000000007        5404.6099999999997        1131.0899999999999     
         245   27.280000000000001        70.400000000000006        5368.4300000000003        1131.0899999999999     
         246   52.750000000000000        235.59000000000000        5396.0100000000002        1131.0899999999999     
         248   99.409999999999997        21.890000000000001        5359.1899999999996        1131.0899999999999     
         251   37.810000000000002        159.68000000000001        5390.6099999999997        1131.0899999999999     
         252   54.350000000000001        154.06000000000000        5404.5600000000004        1131.0899999999999     
         255   148.03999999999999        45.250000000000000        5389.8500000000004        1131.0899999999999     
         256   22.489999999999998        141.90000000000001        5393.0400000000000        1131.0899999999999     
         257   130.75999999999999        34.869999999999997        5369.3699999999999        1131.0899999999999     
         259   129.65000000000001        206.56999999999999        5368.2399999999998        1131.0899999999999     
         260   16.440000000000001        138.77000000000001        5371.0699999999997        1131.0899999999999     
         262   19.070000000000000        106.14000000000000        5396.1099999999997        1131.0899999999999     
         263   90.019999999999996        44.890000000000001        5360.5100000000002        1131.0899999999999     
         264   90.129999999999995        133.34999999999999        5401.9600000000000        1131.0899999999999     
         266   193.30000000000001        103.63000000000000        5360.1400000000003        1131.0899999999999     
         267   14.570000000000000        164.50999999999999        5371.5400000000000        1131.0899999999999     
         269   9.8399999999999999        128.88999999999999        5373.4600000000000        1131.0899999999999     
         270   109.06999999999999        67.760000000000005        5375.1000000000004        1131.0899999999999     
         271   10.830000000000000        104.68000000000001        5398.5600000000004        1131.0899999999999     
         273   121.42000000000000        50.270000000000003        5396.8999999999996        1131.0899999999999     
         274   123.29000000000001        241.63999999999999        5348.9700000000003        1131.0899999999999     
         275   153.09000000000000        30.859999999999999        5356.8199999999997        1131.0899999999999     
         276   118.83000000000000        40.979999999999997        5363.0900000000001        1131.0899999999999     
         277   110.15000000000001        140.41000000000000        5348.9700000000003        1131.0899999999999     
         278   91.379999999999995        143.00999999999999        5411.3100000000004        1131.0899999999999     
         279   45.119999999999997        230.15000000000001        5352.1300000000001        1131.0899999999999     
         280   66.590000000000003        74.260000000000005        5361.3599999999997        1131.0899999999999     
         282   208.40000000000001        120.63000000000000        5364.1300000000001        1131.0899999999999     
         283   223.65000000000001        7.1100000000000003        5348.9700000000003        1131.0899999999999     
         284   29.739999999999998        218.47000000000000        5360.0900000000001        1131.0899999999999     
         285   56.700000000000003        94.900000000000006        5421.6800000000003        1131.0899999999999     
         286   72.409999999999997        161.03000000000000        5348.9700000000003        1131.0899999999999     
         287   49.329999999999998        142.91000000000000        5389.6700000000001        1131.0899999999999     
         288   80.000000000000000        143.47999999999999        5410.9799999999996        1131.0899999999999     
         290   91.650000000000006        47.619999999999997        5369.0200000000004        1131.0899999999999     
         292   155.69000000000000        201.75000000000000        5382.2799999999997        1131.0899999999999     
         293   222.13000000000000        246.65000000000001        5377.5600000000004        1131.0899999999999     
         294   163.66999999999999        32.969999999999999        5387.8100000000004        1131.0899999999999     
         295   44.240000000000002        173.19999999999999        5395.4899999999998        1131.0899999999999     
         296   26.960000000000001        162.06999999999999        5374.1099999999997        1131.0899999999999     
         297   83.950000000000003        248.52000000000001        5391.5100000000002        1131.0899999999999     
         298   91.750000000000000        36.960000000000001        5388.7399999999998        1131.0899999999999     
         299   94.730000000000004        221.24000000000001        5348.9700000000003        1131.0899999999999     
         300   165.31999999999999        248.52000000000001        5355.6499999999996        1131.0899999999999     
         301   152.13999999999999        52.399999999999999        5382.7500000000000        1131.0899999999999     
         302   66.250000000000000        146.50000000000000        5403.5000000000000        1131.0899999999999     
         303   132.72999999999999        147.11000000000001        5408.7600000000002        1131.0899999999999     
         304   118.38000000000000        210.25999999999999        5356.5600000000004        1131.0899999999999     
         305   152.41999999999999        170.56000000000000        5348.9700000000003        1131.0899999999999     
         306   14.480000000000000        180.06000000000000        5373.4499999999998        1131.0899999999999     
         307   10.699999999999999        84.150000000000006        5352.5600000000004        1131.0899999999999     
         308   43.350000000000001       0.23999999999999999        5363.0100000000002        1131.0899999999999     
         309   131.59000000000000        64.060000000000002        5374.6499999999996        1131.0899999999999     
         310   152.55000000000001        126.72000000000000        5363.8000000000002        1131.0899999999999     
         311   236.41000000000000        94.099999999999994        5348.9700000000003        1131.0899999999999     
         312   11.820000000000000        48.450000000000003        5422.4099999999999        1131.0899999999999     
         313   100.09999999999999        140.11000000000001        5348.9700000000003        1131.0899999999999     
         314   114.87000000000000        54.930000000000000        5359.6999999999998        1131.0899999999999     
         315   18.350000000000001        189.87000000000000        5370.8299999999999        1131.0899999999999     
         316   84.530000000000001        65.590000000000003        5388.1400000000003        1131.0899999999999     
         317   98.159999999999997        101.33000000000000        5413.2900000000000        1131.0899999999999     
         318   196.99000000000001        117.08000000000000        5355.5600000000004        1131.0899999999999     
         319   228.71000000000001        28.109999999999999        5348.9700000000003        1131.0899999999999     
         320   2.8999999999999999        104.08000000000000        5409.3999999999996        1131.0899999999999     
         321  0.23999999999999999        130.56999999999999        5374.8599999999997        1131.0899999999999     
         322   41.409999999999997        83.450000000000003        5348.9700000000003        1131.0899999999999     
         323   58.090000000000003        48.640000000000001        5387.5699999999997        1131.0899999999999     
         324   89.980000000000004        183.97999999999999        5353.7100000000000        1131.0899999999999     
         325   105.70999999999999        195.06999999999999        5350.3900000000003        1131.0899999999999     
         326   2.6099999999999999        231.11000000000001        5365.1199999999999        1131.0899999999999     
         327  0.23999999999999999        97.329999999999998        5366.3599999999997        1131.0899999999999     
         328   34.130000000000003        99.290000000000006        5411.6599999999999        1131.0899999999999     
         329   69.329999999999998        131.59000000000000        5401.4399999999996        1131.0899999999999     
         330   117.43000000000001        123.44000000000000        5422.8699999999999        1131.0899999999999     
         331   168.21000000000001        4.6100000000000003        5396.4300000000003        1131.0899999999999     
         332   17.129999999999999        38.070000000000000        5381.5500000000002        1131.0899999999999     
         333   89.290000000000006        57.240000000000002        5348.9700000000003        1131.0899999999999     
         334   141.90000000000001        32.920000000000002        5384.0600000000004        1131.0899999999999     
         335   8.6699999999999999        116.84000000000000        5386.1400000000003        1131.0899999999999     
         336   21.219999999999999        141.09000000000000        5354.9099999999999        1131.0899999999999     
         337  0.23999999999999999        158.00000000000000        5361.3800000000001        1131.0899999999999     
         338   27.609999999999999        139.28000000000000        5383.1499999999996        1131.0899999999999     
         339   68.359999999999999        64.519999999999996        5372.4600000000000        1131.0899999999999     
         340   75.790000000000006        119.87000000000000        5423.9600000000000        1131.0899999999999     
         341   103.56999999999999        156.88999999999999        5398.6599999999999        1131.0899999999999     
         342   177.19000000000000        124.51000000000001        5348.9700000000003        1131.0899999999999     
         343   231.24000000000001        39.049999999999997        5348.9700000000003        1131.0899999999999     
         344   9.5199999999999996        72.959999999999994        5350.4300000000003        1131.0899999999999     
         345   24.960000000000001        115.27000000000000        5414.9700000000003        1131.0899999999999     
         346   31.030000000000001        72.349999999999994        5364.5699999999997        1131.0899999999999     
         347   67.829999999999998        162.19999999999999        5406.9099999999999        1131.0899999999999     
         348   73.090000000000003        127.42000000000000        5348.9700000000003        1131.0899999999999     
         349   55.229999999999997        132.80000000000001        5398.7600000000002        1131.0899999999999     
         350   61.259999999999998        221.66000000000000        5420.2100000000000        1131.0899999999999     
         351   85.180000000000007        61.719999999999999        5371.9899999999998        1131.0899999999999     
         352   108.51000000000001        38.850000000000001        5348.9700000000003        1131.0899999999999     
         353   220.96000000000001        129.22999999999999        5382.6300000000001        1131.0899999999999     
         354  0.23999999999999999        230.86000000000001        5411.1599999999999        1131.0899999999999     
         355   62.149999999999999        143.94000000000000        5410.5400000000000        1131.0899999999999     
         356   69.260000000000005        248.52000000000001        5392.6800000000003        1131.0899999999999     
         357   95.239999999999995        47.460000000000001        5354.1599999999999        1131.0899999999999     
         358   202.22999999999999        131.22999999999999        5387.7700000000004        1131.0899999999999     
          96   79.689999999999998        136.06000000000000        5348.9700000000003        1161.6600000000001     
         108   22.190000000000001        35.899999999999999        5359.9200000000001        1161.6600000000001     
         110   12.320000000000000        57.469999999999999        5348.9700000000003        1161.6600000000001     
         115   41.890000000000001        7.8099999999999996        5389.9700000000003        1161.6600000000001     
         119   73.140000000000001        101.76000000000001        5401.5100000000002        1161.6600000000001     
         129   72.629999999999995        225.50999999999999        5422.9799999999996        1161.6600000000001     
         130   71.049999999999997        120.61000000000000        5397.8999999999996        1161.6600000000001     
         134   87.409999999999997        124.73999999999999        5393.1199999999999        1161.6600000000001     
         135   58.359999999999999        57.539999999999999        5353.1199999999999        1161.6600000000001     
         136   85.159999999999997        8.8499999999999996        5431.5000000000000        1161.6600000000001     
         144   17.280000000000001        103.38000000000000        5414.2900000000000        1161.6600000000001     
         146   103.00000000000000        31.260000000000002        5414.6099999999997        1161.6600000000001     
         147   106.62000000000000        94.750000000000000        5348.9700000000003        1161.6600000000001     
         148   85.400000000000006        57.170000000000002        5391.2600000000002        1161.6600000000001     
         149   116.25000000000000        233.53000000000000        5378.8199999999997        1161.6600000000001     
         151   118.45999999999999        92.030000000000001        5352.0600000000004        1161.6600000000001     
         155   127.27000000000000        93.420000000000002        5361.3999999999996        1161.6600000000001     
         157   134.94999999999999        134.74000000000001        5409.1899999999996        1161.6600000000001     
         160   166.53000000000000        237.27000000000001        5355.6300000000001        1161.6600000000001     
         162   139.81999999999999        66.069999999999993        5395.7700000000004        1161.6600000000001     
         163   159.71000000000001        37.180000000000000        5382.1700000000001        1161.6600000000001     
         164   160.34999999999999        118.37000000000000        5360.4600000000000        1161.6600000000001     
         165   162.99000000000001        215.41000000000000        5369.6499999999996        1161.6600000000001     
         167   166.55000000000001        77.640000000000001        5359.0200000000004        1161.6600000000001     
         172   184.22999999999999       0.23999999999999999        5375.5500000000002        1161.6600000000001     
         173   135.03999999999999        216.94000000000000        5348.9700000000003        1161.6600000000001     
         176   215.15000000000001        6.7500000000000000        5366.0000000000000        1161.6600000000001     
         177   230.00999999999999        206.83000000000001        5348.9700000000003        1161.6600000000001     
         185   96.060000000000002        129.78999999999999        5348.9700000000003        1161.6600000000001     
         193   132.08000000000001        105.42000000000000        5389.3199999999997        1161.6600000000001     
         207   75.379999999999995        55.299999999999997        5370.8100000000004        1161.6600000000001     
         208   16.920000000000002        72.290000000000006        5348.9700000000003        1161.6600000000001     
         210   25.870000000000001        62.350000000000001        5363.8400000000001        1161.6600000000001     
         219   31.770000000000000        118.84000000000000        5393.7399999999998        1161.6600000000001     
         220   9.4600000000000009        134.56000000000000        5388.5799999999999        1161.6600000000001     
         223   30.440000000000001        207.12000000000000        5359.1400000000003        1161.6600000000001     
         224   107.66000000000000        39.570000000000000        5372.2500000000000        1161.6600000000001     
         227   138.72000000000000        125.15000000000001        5355.8299999999999        1161.6600000000001     
         233   10.720000000000001        188.30000000000001        5402.6999999999998        1161.6600000000001     
         234   58.899999999999999        88.340000000000003        5431.4899999999998        1161.6600000000001     
         236   83.409999999999997        93.049999999999997        5413.7100000000000        1161.6600000000001     
         237   106.97000000000000        75.670000000000002        5384.4899999999998        1161.6600000000001     
         238   35.030000000000001        144.94000000000000        5363.8699999999999        1161.6600000000001     
         241   90.390000000000001        146.00999999999999        5397.8699999999999        1161.6600000000001     
         242   137.15000000000001        74.090000000000003        5401.2299999999996        1161.6600000000001     
         246   54.409999999999997        232.74000000000001        5401.2100000000000        1161.6600000000001     
         248   98.000000000000000        23.430000000000000        5358.8999999999996        1161.6600000000001     
         251   39.710000000000001        160.41000000000000        5391.3900000000003        1161.6600000000001     
         252   57.100000000000001        155.34000000000000        5407.2200000000003        1161.6600000000001     
         255   146.41000000000000        45.890000000000001        5394.6199999999999        1161.6600000000001     
         256   21.980000000000000        143.09000000000000        5393.2100000000000        1161.6600000000001     
         257   130.71000000000001        37.340000000000003        5368.4200000000001        1161.6600000000001     
         259   128.96000000000001        208.74000000000001        5366.9899999999998        1161.6600000000001     
         260   17.719999999999999        137.80000000000001        5370.9899999999998        1161.6600000000001     
         262   20.520000000000000        106.00000000000000        5397.8900000000003        1161.6600000000001     
         263   89.709999999999994        44.590000000000003        5359.7799999999997        1161.6600000000001     
         264   92.359999999999999        133.91000000000000        5402.5500000000002        1161.6600000000001     
         266   191.00999999999999        101.66000000000000        5358.7600000000002        1161.6600000000001     
         267   16.710000000000001        166.31999999999999        5372.7500000000000        1161.6600000000001     
         270   108.06999999999999        68.349999999999994        5374.7700000000004        1161.6600000000001     
         271   11.970000000000001        105.50000000000000        5399.0500000000002        1161.6600000000001     
         273   114.83000000000000        49.359999999999999        5400.1400000000003        1161.6600000000001     
         274   118.81999999999999        239.78999999999999        5348.9700000000003        1161.6600000000001     
         275   152.81000000000000        31.140000000000001        5358.8400000000001        1161.6600000000001     
         276   123.83000000000000        37.979999999999997        5367.4499999999998        1161.6600000000001     
         277   111.76000000000001        139.75000000000000        5348.9700000000003        1161.6600000000001     
         278   92.340000000000003        142.81000000000000        5410.7600000000002        1161.6600000000001     
         279   45.700000000000003        230.31999999999999        5351.7600000000002        1161.6600000000001     
         280   66.140000000000001        72.700000000000003        5361.6999999999998        1161.6600000000001     
         282   208.93000000000001        117.62000000000000        5361.7299999999996        1161.6600000000001     
         283   223.40000000000001        6.9800000000000004        5348.9700000000003        1161.6600000000001     
         285   54.430000000000000        98.640000000000001        5419.9600000000000        1161.6600000000001     
         286   72.870000000000005        160.53000000000000        5348.9700000000003        1161.6600000000001     
         287   50.899999999999999        143.81999999999999        5389.8100000000004        1161.6600000000001     
         288   80.969999999999999        144.56999999999999        5410.8599999999997        1161.6600000000001     
         290   91.329999999999998        47.990000000000002        5368.6199999999999        1161.6600000000001     
         292   158.44000000000000        198.88000000000000        5383.6099999999997        1161.6600000000001     
         293   221.59000000000000        242.93000000000001        5378.5600000000004        1161.6600000000001     
         294   162.59000000000000        35.210000000000001        5386.7700000000004        1161.6600000000001     
         295   46.200000000000003        170.69999999999999        5397.4399999999996        1161.6600000000001     
         296   27.910000000000000        164.33000000000001        5376.5200000000004        1161.6600000000001     
         298   92.599999999999994        37.759999999999998        5390.2600000000002        1161.6600000000001     
         299   88.329999999999998        219.53000000000000        5348.9700000000003        1161.6600000000001     
         300   167.94999999999999        248.52000000000001        5356.3000000000002        1161.6600000000001     
         301   149.50999999999999        47.840000000000003        5384.4399999999996        1161.6600000000001     
         303   134.02000000000001        146.81000000000000        5408.4499999999998        1161.6600000000001     
         304   116.44000000000000        209.62000000000000        5357.6000000000004        1161.6600000000001     
         305   148.81999999999999        173.55000000000001        5348.9700000000003        1161.6600000000001     
         306   16.980000000000000        178.69999999999999        5373.2799999999997        1161.6600000000001     
         307   10.500000000000000        83.239999999999995        5353.2399999999998        1161.6600000000001     
         308   43.850000000000001       0.23999999999999999        5362.8000000000002        1161.6600000000001     
         309   135.31999999999999        64.250000000000000        5376.0600000000004        1161.6600000000001     
         310   147.72999999999999        128.59000000000000        5362.4499999999998        1161.6600000000001     
         311   235.80000000000001        93.879999999999995        5348.9700000000003        1161.6600000000001     
         312   13.279999999999999        50.729999999999997        5422.9700000000003        1161.6600000000001     
         313   100.64000000000000        140.12000000000000        5348.9700000000003        1161.6600000000001     
         314   116.13000000000000        54.280000000000001        5363.0600000000004        1161.6600000000001     
         315   19.550000000000001        189.47999999999999        5371.2399999999998        1161.6600000000001     
         316   84.780000000000001        66.140000000000001        5389.6400000000003        1161.6600000000001     
         317   105.64000000000000        107.48000000000000        5411.5299999999997        1161.6600000000001     
         318   196.02000000000001        118.00000000000000        5354.4300000000003        1161.6600000000001     
         319   229.24000000000001        29.350000000000001        5348.9700000000003        1161.6600000000001     
         320   18.570000000000000        106.98999999999999        5420.1099999999997        1161.6600000000001     
         321  0.23999999999999999        135.59000000000000        5372.0400000000000        1161.6600000000001     
         322   42.149999999999999        85.609999999999999        5348.9700000000003        1161.6600000000001     
         323   53.950000000000003        52.340000000000003        5385.3599999999997        1161.6600000000001     
         324   82.459999999999994        181.22000000000000        5353.1899999999996        1161.6600000000001     
         325   104.70999999999999        194.69000000000000        5348.9700000000003        1161.6600000000001     
         326  0.23999999999999999        231.84000000000000        5365.8299999999999        1161.6600000000001     
         327   2.0800000000000001        97.579999999999998        5366.2399999999998        1161.6600000000001     
         328   37.490000000000002        94.189999999999998        5408.8999999999996        1161.6600000000001     
         329   71.200000000000003        134.24000000000001        5401.6400000000003        1161.6600000000001     
         330   113.95000000000000        119.42000000000000        5425.5900000000001        1161.6600000000001     
         331   167.31000000000000        5.6900000000000004        5397.4600000000000        1161.6600000000001     
         332   20.899999999999999        35.750000000000000        5381.1400000000003        1161.6600000000001     
         333   90.769999999999996        57.820000000000000        5348.9700000000003        1161.6600000000001     
         334   138.97000000000000        35.960000000000001        5387.4799999999996        1161.6600000000001     
         335   10.380000000000001        120.31000000000000        5385.6800000000003        1161.6600000000001     
         336   18.750000000000000        142.75000000000000        5356.5000000000000        1161.6600000000001     
         337  0.23999999999999999        161.05000000000001        5359.6800000000003        1161.6600000000001     
         338   29.940000000000001        134.38999999999999        5381.0900000000001        1161.6600000000001     
         339   80.209999999999994        70.359999999999999        5366.3500000000004        1161.6600000000001     
         340   79.530000000000001        122.30000000000000        5421.3199999999997        1161.6600000000001     
         341   101.01000000000001        157.68000000000001        5397.1700000000001        1161.6600000000001     
         342   176.53999999999999        124.86000000000000        5348.9700000000003        1161.6600000000001     
         343   228.06000000000000        39.380000000000003        5348.9700000000003        1161.6600000000001     
         344   9.4600000000000009        72.659999999999997        5348.9700000000003        1161.6600000000001     
         345   22.020000000000000        117.41000000000000        5410.1700000000001        1161.6600000000001     
         346   29.930000000000000        71.799999999999997        5366.6899999999996        1161.6600000000001     
         347   72.629999999999995        163.91000000000000        5410.9200000000001        1161.6600000000001     
         348   71.719999999999999        122.25000000000000        5351.0600000000004        1161.6600000000001     
         349   61.329999999999998        131.88000000000000        5402.7299999999996        1161.6600000000001     
         350   61.070000000000000        221.40000000000001        5418.4899999999998        1161.6600000000001     
         351   84.209999999999994        62.079999999999998        5375.3100000000004        1161.6600000000001     
         352   107.91000000000000        39.240000000000002        5348.9700000000003        1161.6600000000001     
         353   219.08000000000001        133.50999999999999        5383.9700000000003        1161.6600000000001     
         354   3.8399999999999999        229.24000000000001        5410.7399999999998        1161.6600000000001     
         355   62.950000000000003        143.38999999999999        5412.6000000000004        1161.6600000000001     
         356   73.549999999999997        248.52000000000001        5393.0000000000000        1161.6600000000001     
         357   95.590000000000003        47.869999999999997        5354.2399999999998        1161.6600000000001     
         358   203.34999999999999        131.53000000000000        5384.6300000000001        1161.6600000000001     
         359   72.780000000000001        32.119999999999997        5425.6099999999997        1161.6600000000001     
          96   80.629999999999995        134.34999999999999        5348.9700000000003        1192.2300000000000     
         108   21.039999999999999        35.630000000000003        5359.1400000000003        1192.2300000000000     
         115   41.130000000000003        6.6799999999999997        5388.4300000000003        1192.2300000000000     
         119   72.510000000000005        97.900000000000006        5401.5100000000002        1192.2300000000000     
         129   72.299999999999997        224.24000000000001        5421.9899999999998        1192.2300000000000     
         130   69.810000000000002        118.94000000000000        5396.6300000000001        1192.2300000000000     
         134   81.319999999999993        122.16000000000000        5390.8599999999997        1192.2300000000000     
         135   58.430000000000000        57.030000000000001        5351.5500000000002        1192.2300000000000     
         136   84.349999999999994        7.8499999999999996        5431.1300000000001        1192.2300000000000     
         144   13.310000000000000        100.95000000000000        5408.8400000000001        1192.2300000000000     
         146   101.41000000000000        29.670000000000002        5413.7600000000002        1192.2300000000000     
         147   106.16000000000000        94.629999999999995        5348.9700000000003        1192.2300000000000     
         148   83.870000000000005        55.280000000000001        5389.6800000000003        1192.2300000000000     
         149   115.70999999999999        232.56999999999999        5378.4799999999996        1192.2300000000000     
         151   117.88000000000000        91.650000000000006        5350.6400000000003        1192.2300000000000     
         155   126.01000000000001        92.799999999999997        5360.3400000000001        1192.2300000000000     
         157   133.43000000000001        132.93000000000001        5408.1400000000003        1192.2300000000000     
         160   167.22999999999999        239.44999999999999        5354.4099999999999        1192.2300000000000     
         162   138.36000000000001        64.000000000000000        5394.9099999999999        1192.2300000000000     
         163   161.02000000000001        35.770000000000003        5381.5500000000002        1192.2300000000000     
         164   156.78000000000000        117.75000000000000        5359.4499999999998        1192.2300000000000     
         165   162.84999999999999        214.50999999999999        5369.1499999999996        1192.2300000000000     
         167   165.12000000000000        77.079999999999998        5358.2399999999998        1192.2300000000000     
         172   183.19999999999999       0.23999999999999999        5374.1199999999999        1192.2300000000000     
         173   133.81000000000000        216.88000000000000        5348.9700000000003        1192.2300000000000     
         176   216.74000000000001        8.1199999999999992        5364.2399999999998        1192.2300000000000     
         177   229.37000000000000        206.44000000000000        5348.9700000000003        1192.2300000000000     
         185   95.000000000000000        129.65000000000001        5348.9700000000003        1192.2300000000000     
         193   130.47000000000000        104.29000000000001        5387.8199999999997        1192.2300000000000     
         207   74.950000000000003        54.810000000000002        5369.6700000000001        1192.2300000000000     
         208   15.130000000000001        72.650000000000006        5348.9700000000003        1192.2300000000000     
         210   25.239999999999998        61.729999999999997        5363.1499999999996        1192.2300000000000     
         219   31.379999999999999        117.43000000000001        5392.5100000000002        1192.2300000000000     
         220   9.2599999999999998        134.28999999999999        5387.2399999999998        1192.2300000000000     
         223   28.440000000000001        206.27000000000001        5358.2399999999998        1192.2300000000000     
         224   107.76000000000001        37.439999999999998        5372.8800000000001        1192.2300000000000     
         227   136.03999999999999        126.54000000000001        5352.6700000000001        1192.2300000000000     
         233   10.420000000000000        186.90000000000001        5402.0400000000000        1192.2300000000000     
         234   63.250000000000000        83.930000000000007        5430.5299999999997        1192.2300000000000     
         236   84.609999999999999        94.170000000000002        5412.0600000000004        1192.2300000000000     
         237   106.12000000000000        74.620000000000005        5381.9799999999996        1192.2300000000000     
         238   32.270000000000003        143.31999999999999        5361.0000000000000        1192.2300000000000     
         241   87.569999999999993        144.68000000000001        5396.2700000000004        1192.2300000000000     
         242   137.15000000000001        74.280000000000001        5400.0699999999997        1192.2300000000000     
         246   52.100000000000001        230.58000000000001        5402.2700000000004        1192.2300000000000     
         248   95.510000000000005        24.730000000000000        5357.0500000000002        1192.2300000000000     
         252   54.719999999999999        150.88999999999999        5409.1000000000004        1192.2300000000000     
         255   144.84999999999999        44.710000000000001        5391.3199999999997        1192.2300000000000     
         256   21.140000000000001        141.91000000000000        5392.1199999999999        1192.2300000000000     
         257   131.22000000000000        41.049999999999997        5365.1000000000004        1192.2300000000000     
         259   124.06000000000000        212.22000000000000        5362.4099999999999        1192.2300000000000     
         260   18.719999999999999        138.22999999999999        5369.8400000000001        1192.2300000000000     
         262   23.160000000000000        101.73000000000000        5401.5600000000004        1192.2300000000000     
         263   89.049999999999997        43.950000000000003        5359.5400000000000        1192.2300000000000     
         264   89.989999999999995        132.13000000000000        5402.0900000000001        1192.2300000000000     
         266   188.19000000000000        100.78000000000000        5356.7200000000003        1192.2300000000000     
         267   16.530000000000001        168.00999999999999        5372.6599999999999        1192.2300000000000     
         270   108.59000000000000        67.359999999999999        5373.9899999999998        1192.2300000000000     
         271   11.619999999999999        104.02000000000000        5398.2700000000004        1192.2300000000000     
         273   107.58000000000000        48.880000000000003        5397.6800000000003        1192.2300000000000     
         274   115.91000000000000        238.75000000000000        5348.9700000000003        1192.2300000000000     
         275   152.21000000000001        29.859999999999999        5357.9099999999999        1192.2300000000000     
         276   124.72000000000000        41.810000000000002        5366.1400000000003        1192.2300000000000     
         277   114.90000000000001        139.66000000000000        5348.9700000000003        1192.2300000000000     
         278   92.200000000000003        140.66000000000000        5410.5100000000002        1192.2300000000000     
         279   45.640000000000001        230.52000000000001        5350.7700000000004        1192.2300000000000     
         280   69.719999999999999        70.049999999999997        5365.6899999999996        1192.2300000000000     
         282   212.68000000000001        110.86000000000000        5359.2900000000000        1192.2300000000000     
         283   222.43000000000001        6.8399999999999999        5348.9700000000003        1192.2300000000000     
         285   51.509999999999998        99.909999999999997        5418.9799999999996        1192.2300000000000     
         286   72.799999999999997        160.53000000000000        5348.9700000000003        1192.2300000000000     
         287   48.570000000000000        142.47999999999999        5387.8699999999999        1192.2300000000000     
         288   80.879999999999995        142.56999999999999        5410.3599999999997        1192.2300000000000     
         292   159.12000000000000        196.53999999999999        5382.9499999999998        1192.2300000000000     
         293   220.63000000000000        241.43000000000001        5380.7100000000000        1192.2300000000000     
         295   48.490000000000002        168.12000000000000        5398.3699999999999        1192.2300000000000     
         296   27.390000000000001        163.81000000000000        5375.6499999999996        1192.2300000000000     
         298   91.519999999999996        36.640000000000001        5389.4099999999999        1192.2300000000000     
         299   80.390000000000001        221.78000000000000        5348.9700000000003        1192.2300000000000     
         300   177.93000000000001        248.52000000000001        5355.5400000000000        1192.2300000000000     
         303   132.90000000000001        145.25000000000000        5407.3900000000003        1192.2300000000000     
         304   114.54000000000001        208.59000000000000        5358.1599999999999        1192.2300000000000     
         305   143.75999999999999        173.84999999999999        5348.9700000000003        1192.2300000000000     
         306   18.730000000000000        176.00000000000000        5372.8400000000001        1192.2300000000000     
         307   9.5899999999999999        82.590000000000003        5353.0600000000004        1192.2300000000000     
         308   43.159999999999997       0.23999999999999999        5362.0699999999997        1192.2300000000000     
         309   137.69000000000000        63.149999999999999        5375.6599999999999        1192.2300000000000     
         310   142.19999999999999        127.80000000000000        5358.8800000000001        1192.2300000000000     
         311   235.06999999999999        93.959999999999994        5348.9700000000003        1192.2300000000000     
         312   15.369999999999999        50.200000000000003        5422.2200000000003        1192.2300000000000     
         313   100.20000000000000        140.46000000000001        5348.9700000000003        1192.2300000000000     
         314   118.58000000000000        53.299999999999997        5364.2399999999998        1192.2300000000000     
         315   18.370000000000001        185.16000000000000        5371.3999999999996        1192.2300000000000     
         316   83.239999999999995        63.640000000000001        5388.6700000000001        1192.2300000000000     
         317   106.70999999999999        104.65000000000001        5409.5900000000001        1192.2300000000000     
         318   191.38000000000000        120.37000000000000        5353.2700000000004        1192.2300000000000     
         319   230.19999999999999        28.899999999999999        5352.3699999999999        1192.2300000000000     
         320   18.829999999999998        106.90000000000001        5420.4600000000000        1192.2300000000000     
         321  0.23999999999999999        136.13000000000000        5370.6800000000003        1192.2300000000000     
         322   43.899999999999999        87.719999999999999        5348.9700000000003        1192.2300000000000     
         323   51.030000000000001        51.630000000000003        5381.3599999999997        1192.2300000000000     
         324   77.579999999999998        182.78000000000000        5350.2500000000000        1192.2300000000000     
         325   99.469999999999999        199.88000000000000        5348.9700000000003        1192.2300000000000     
         326  0.23999999999999999        231.62000000000000        5364.9799999999996        1192.2300000000000     
         327   5.9900000000000002        97.000000000000000        5363.6700000000001        1192.2300000000000     
         328   37.250000000000000        91.099999999999994        5408.5200000000004        1192.2300000000000     
         329   69.810000000000002        134.30000000000001        5401.2399999999998        1192.2300000000000     
         330   115.38000000000000        119.63000000000000        5424.0000000000000        1192.2300000000000     
         331   168.30000000000001        4.2999999999999998        5394.6000000000004        1192.2300000000000     
         332   22.920000000000002        31.629999999999999        5379.0000000000000        1192.2300000000000     
         333   92.400000000000006        57.520000000000003        5348.9700000000003        1192.2300000000000     
         334   133.03999999999999        36.729999999999997        5390.6499999999996        1192.2300000000000     
         335   10.550000000000001        126.06999999999999        5383.8299999999999        1192.2300000000000     
         336   16.699999999999999        143.19999999999999        5356.5600000000004        1192.2300000000000     
         337   9.9000000000000004        161.55000000000001        5368.2799999999997        1192.2300000000000     
         338   31.309999999999999        133.86000000000001        5379.8900000000003        1192.2300000000000     
         339   86.430000000000007        70.379999999999995        5361.9300000000003        1192.2300000000000     
         340   77.090000000000003        119.42000000000000        5423.0799999999999        1192.2300000000000     
         341   97.530000000000001        156.63000000000000        5397.1599999999999        1192.2300000000000     
         342   174.84000000000000        126.06999999999999        5348.9700000000003        1192.2300000000000     
         343   227.50000000000000        35.570000000000000        5351.0299999999997        1192.2300000000000     
         344   9.2200000000000006        72.989999999999995        5348.9700000000003        1192.2300000000000     
         345   16.270000000000000        115.90000000000001        5406.9399999999996        1192.2300000000000     
         346   29.239999999999998        71.159999999999997        5366.7100000000000        1192.2300000000000     
         347   72.099999999999994        161.66999999999999        5410.4300000000003        1192.2300000000000     
         348   69.530000000000001        120.05000000000000        5350.4300000000003        1192.2300000000000     
         349   63.689999999999998        129.00999999999999        5403.7600000000002        1192.2300000000000     
         350   57.119999999999997        220.78000000000000        5414.3599999999997        1192.2300000000000     
         351   83.280000000000001        58.469999999999999        5376.8299999999999        1192.2300000000000     
         352   107.40000000000001        38.530000000000001        5348.9700000000003        1192.2300000000000     
         353   210.28999999999999        127.65000000000001        5377.2399999999998        1192.2300000000000     
         354   8.1999999999999993        227.34000000000000        5408.3699999999999        1192.2300000000000     
         355   59.609999999999999        141.15000000000001        5413.8000000000002        1192.2300000000000     
         356   73.400000000000006        245.74000000000001        5391.9300000000003        1192.2300000000000     
         357   94.810000000000002        47.119999999999997        5353.8000000000002        1192.2300000000000     
         358   201.90000000000001        132.94999999999999        5380.2500000000000        1192.2300000000000     
         359   76.290000000000006        28.609999999999999        5424.8500000000004        1192.2300000000000     
         360  0.23999999999999999        147.91000000000000        5353.2799999999997        1192.2300000000000     
         361   10.690000000000000        129.88000000000000        5378.7399999999998        1192.2300000000000     
         362   13.529999999999999        149.52000000000001        5369.0799999999999        1192.2300000000000     
          96   78.909999999999997        130.00999999999999        5348.9700000000003        1222.8000000000000     
         108   21.879999999999999        35.350000000000001        5359.5699999999997        1222.8000000000000     
         115   41.329999999999998        6.7100000000000000        5388.9700000000003        1222.8000000000000     
         119   72.209999999999994        97.930000000000007        5401.6400000000003        1222.8000000000000     
         129   74.549999999999997        224.88000000000000        5423.6199999999999        1222.8000000000000     
         130   69.599999999999994        119.19000000000000        5396.7100000000000        1222.8000000000000     
         134   78.170000000000002        122.84000000000000        5391.3000000000002        1222.8000000000000     
         135   58.649999999999999        57.030000000000001        5353.3500000000004        1222.8000000000000     
         136   83.739999999999995        8.0099999999999998        5431.2600000000002        1222.8000000000000     
         146   102.56999999999999        30.170000000000002        5414.4600000000000        1222.8000000000000     
         147   106.77000000000000        94.790000000000006        5348.9700000000003        1222.8000000000000     
         148   83.549999999999997        55.770000000000003        5390.1999999999998        1222.8000000000000     
         149   116.48000000000000        233.08000000000001        5378.8400000000001        1222.8000000000000     
         151   118.44000000000000        91.920000000000002        5351.3000000000002        1222.8000000000000     
         155   126.76000000000001        93.200000000000003        5361.0900000000001        1222.8000000000000     
         157   134.53000000000000        133.83000000000001        5408.3999999999996        1222.8000000000000     
         160   168.30000000000001        248.52000000000001        5355.6700000000001        1222.8000000000000     
         162   138.25999999999999        64.819999999999993        5394.7200000000003        1222.8000000000000     
         163   164.13000000000000        35.109999999999999        5382.6599999999999        1222.8000000000000     
         164   156.88000000000000        118.45999999999999        5359.4700000000003        1222.8000000000000     
         165   161.49000000000001        215.72999999999999        5368.8000000000002        1222.8000000000000     
         167   165.84999999999999        77.329999999999998        5358.9600000000000        1222.8000000000000     
         172   183.41999999999999       0.23999999999999999        5374.8000000000002        1222.8000000000000     
         173   133.15000000000001        218.38999999999999        5348.9700000000003        1222.8000000000000     
         176   220.93000000000001        13.619999999999999        5366.3000000000002        1222.8000000000000     
         177   230.11000000000001        206.74000000000001        5348.9700000000003        1222.8000000000000     
         193   131.28999999999999        104.16000000000000        5388.6800000000003        1222.8000000000000     
         207   74.780000000000001        54.729999999999997        5370.2299999999996        1222.8000000000000     
         208   16.320000000000000        72.609999999999999        5348.9700000000003        1222.8000000000000     
         210   26.039999999999999        61.990000000000002        5363.6199999999999        1222.8000000000000     
         219   31.840000000000000        117.48999999999999        5392.4600000000000        1222.8000000000000     
         220   13.800000000000001        139.58000000000001        5387.2600000000002        1222.8000000000000     
         224   109.29000000000001        37.280000000000001        5374.2700000000004        1222.8000000000000     
         227   134.87000000000000        128.22999999999999        5351.5200000000004        1222.8000000000000     
         233   11.270000000000000        187.44000000000000        5402.1599999999999        1222.8000000000000     
         236   87.489999999999995        97.269999999999996        5412.8699999999999        1222.8000000000000     
         237   105.91000000000000        75.049999999999997        5383.2399999999998        1222.8000000000000     
         238   31.620000000000001        142.59999999999999        5361.1899999999996        1222.8000000000000     
         241   89.370000000000005        144.94000000000000        5396.5900000000001        1222.8000000000000     
         242   138.25999999999999        75.420000000000002        5402.7700000000004        1222.8000000000000     
         246   53.609999999999999        233.30000000000001        5399.8699999999999        1222.8000000000000     
         248   89.000000000000000        27.969999999999999        5358.8299999999999        1222.8000000000000     
         252   54.630000000000003        151.46000000000001        5411.5600000000004        1222.8000000000000     
         255   140.33000000000001        43.759999999999998        5392.3500000000004        1222.8000000000000     
         256   22.000000000000000        142.36000000000001        5392.1499999999996        1222.8000000000000     
         257   131.25999999999999        43.030000000000001        5365.2100000000000        1222.8000000000000     
         259   120.16000000000000        211.72000000000000        5359.1199999999999        1222.8000000000000     
         260   19.010000000000002        139.24000000000001        5371.1300000000001        1222.8000000000000     
         262   24.379999999999999        99.939999999999998        5403.9499999999998        1222.8000000000000     
         263   89.719999999999999        44.479999999999997        5360.3500000000004        1222.8000000000000     
         264   89.590000000000003        131.93000000000001        5401.9499999999998        1222.8000000000000     
         266   186.96000000000001        100.97000000000000        5356.4600000000000        1222.8000000000000     
         267   15.750000000000000        174.47000000000000        5373.8800000000001        1222.8000000000000     
         270   108.84999999999999        67.640000000000001        5374.7799999999997        1222.8000000000000     
         271   10.449999999999999        103.65000000000001        5398.7200000000003        1222.8000000000000     
         273   102.02000000000000        51.259999999999998        5393.9600000000000        1222.8000000000000     
         274   115.11000000000000        239.56999999999999        5348.9700000000003        1222.8000000000000     
         275   152.52000000000001        30.980000000000000        5358.8999999999996        1222.8000000000000     
         276   125.61000000000000        44.109999999999999        5366.4799999999996        1222.8000000000000     
         277   119.23999999999999        140.75999999999999        5348.9700000000003        1222.8000000000000     
         278   92.739999999999995        142.12000000000000        5410.4799999999996        1222.8000000000000     
         279   46.280000000000001        231.18000000000001        5352.2200000000003        1222.8000000000000     
         280   69.430000000000007        70.430000000000007        5363.9399999999996        1222.8000000000000     
         282   213.63000000000000        104.65000000000001        5360.5900000000001        1222.8000000000000     
         283   221.84999999999999        7.1100000000000003        5348.9700000000003        1222.8000000000000     
         286   73.489999999999995        160.27000000000001        5348.9700000000003        1222.8000000000000     
         287   49.210000000000001        142.81999999999999        5388.2200000000003        1222.8000000000000     
         288   81.510000000000005        144.30000000000001        5411.6899999999996        1222.8000000000000     
         292   163.30000000000001        195.47999999999999        5383.7399999999998        1222.8000000000000     
         295   49.500000000000000        167.03999999999999        5402.4600000000000        1222.8000000000000     
         296   27.420000000000002        164.86000000000001        5377.1000000000004        1222.8000000000000     
         298   91.609999999999999        37.130000000000003        5389.7799999999997        1222.8000000000000     
         299   78.579999999999998        223.97999999999999        5348.9700000000003        1222.8000000000000     
         300   184.27000000000001        248.52000000000001        5358.8000000000002        1222.8000000000000     
         303   133.86000000000001        145.84999999999999        5407.6400000000003        1222.8000000000000     
         305   143.63999999999999        174.31000000000000        5348.9700000000003        1222.8000000000000     
         306   22.949999999999999        170.56000000000000        5371.6599999999999        1222.8000000000000     
         307   10.449999999999999        83.829999999999998        5351.3299999999999        1222.8000000000000     
         308   43.759999999999998       0.23999999999999999        5362.7299999999996        1222.8000000000000     
         309   140.77000000000001        61.609999999999999        5374.7299999999996        1222.8000000000000     
         310   139.12000000000000        126.62000000000000        5356.9399999999996        1222.8000000000000     
         311   235.90000000000001        93.620000000000005        5348.9700000000003        1222.8000000000000     
         312   16.250000000000000        50.549999999999997        5421.7900000000000        1222.8000000000000     
         313   100.37000000000000        140.99000000000001        5348.9700000000003        1222.8000000000000     
         314   119.59999999999999        54.969999999999999        5364.8400000000001        1222.8000000000000     
         315   17.809999999999999        184.56000000000000        5371.9899999999998        1222.8000000000000     
         316   82.450000000000003        63.259999999999998        5388.4899999999998        1222.8000000000000     
         317   106.19000000000000        107.12000000000000        5409.3100000000004        1222.8000000000000     
         318   189.12000000000000        124.31000000000000        5355.5900000000001        1222.8000000000000     
         319   231.56999999999999        26.010000000000002        5353.3699999999999        1222.8000000000000     
         320   19.879999999999999        107.45000000000000        5420.6499999999996        1222.8000000000000     
         321  0.23999999999999999        135.86000000000001        5368.9899999999998        1222.8000000000000     
         322   45.299999999999997        87.840000000000003        5348.9700000000003        1222.8000000000000     
         323   48.189999999999998        51.799999999999997        5381.2500000000000        1222.8000000000000     
         324   69.200000000000003        180.72999999999999        5351.8500000000004        1222.8000000000000     
         325   95.579999999999998        202.81000000000000        5348.9700000000003        1222.8000000000000     
         326  0.23999999999999999        231.87000000000000        5366.0699999999997        1222.8000000000000     
         327   9.8200000000000003        94.780000000000001        5360.2100000000000        1222.8000000000000     
         328   38.560000000000002        91.969999999999999        5409.3100000000004        1222.8000000000000     
         329   71.930000000000007        134.50000000000000        5399.3900000000003        1222.8000000000000     
         330   120.48000000000000        124.65000000000001        5421.3199999999997        1222.8000000000000     
         331   164.19000000000000        4.3899999999999997        5397.4899999999998        1222.8000000000000     
         332   25.340000000000000        28.760000000000002        5378.9600000000000        1222.8000000000000     
         333   94.120000000000005        57.420000000000002        5348.9700000000003        1222.8000000000000     
         334   129.83000000000001        38.450000000000003        5390.3199999999997        1222.8000000000000     
         335   10.180000000000000        128.44000000000000        5381.5400000000000        1222.8000000000000     
         336   11.109999999999999        145.47000000000000        5359.0799999999999        1222.8000000000000     
         337   13.279999999999999        163.53000000000000        5370.6099999999997        1222.8000000000000     
         338   29.930000000000000        132.25999999999999        5380.8699999999999        1222.8000000000000     
         339   90.420000000000002        70.569999999999993        5365.5000000000000        1222.8000000000000     
         340   76.959999999999994        118.61000000000000        5423.5000000000000        1222.8000000000000     
         341   94.760000000000005        157.55000000000001        5398.8299999999999        1222.8000000000000     
         342   174.34999999999999        127.00000000000000        5348.9700000000003        1222.8000000000000     
         343   229.15000000000001        33.310000000000002        5352.1300000000001        1222.8000000000000     
         344   9.3399999999999999        72.299999999999997        5348.9700000000003        1222.8000000000000     
         345   9.5000000000000000        113.28000000000000        5402.9499999999998        1222.8000000000000     
         346   27.410000000000000        71.010000000000005        5368.5799999999999        1222.8000000000000     
         347   72.230000000000004        161.59999999999999        5412.4799999999996        1222.8000000000000     
         348   70.650000000000006        116.17000000000000        5352.3400000000001        1222.8000000000000     
         349   63.920000000000002        127.11000000000000        5406.1300000000001        1222.8000000000000     
         350   57.259999999999998        221.91000000000000        5414.2200000000003        1222.8000000000000     
         351   85.109999999999999        57.140000000000001        5380.3000000000002        1222.8000000000000     
         352   107.58000000000000        38.579999999999998        5348.9700000000003        1222.8000000000000     
         353   207.88000000000000        127.43000000000001        5377.3299999999999        1222.8000000000000     
         354   12.060000000000000        230.09999999999999        5409.6899999999996        1222.8000000000000     
         355   58.969999999999999        142.53999999999999        5413.1999999999998        1222.8000000000000     
         356   73.859999999999999        243.94000000000000        5393.0200000000004        1222.8000000000000     
         357   96.019999999999996        47.159999999999997        5354.1999999999998        1222.8000000000000     
         358   201.72000000000000        134.96000000000001        5378.6599999999999        1222.8000000000000     
         359   81.700000000000003        25.910000000000000        5426.6599999999999        1222.8000000000000     
         360  0.23999999999999999        146.94999999999999        5353.8100000000004        1222.8000000000000     
         361   12.869999999999999        148.00000000000000        5375.9799999999996        1222.8000000000000     
         362   7.5099999999999998        150.47999999999999        5369.3599999999997        1222.8000000000000     
         363   76.849999999999994        120.75000000000000        5409.2700000000004        1222.8000000000000     
         364   92.049999999999997        47.359999999999999        5368.9700000000003        1222.8000000000000     
         365   219.13999999999999        23.210000000000001        5348.9700000000003        1222.8000000000000     
          96   73.689999999999998        127.55000000000000        5348.9700000000003        1253.3700000000001     
         108   21.030000000000001        35.340000000000003        5359.0900000000001        1253.3700000000001     
         115   41.890000000000001        7.2100000000000000        5389.5600000000004        1253.3700000000001     
         119   73.090000000000003        99.269999999999996        5401.6499999999996        1253.3700000000001     
         129   74.609999999999999        223.46000000000001        5422.5600000000004        1253.3700000000001     
         130   71.099999999999994        119.84999999999999        5397.3400000000001        1253.3700000000001     
         134   77.500000000000000        127.38000000000000        5388.4200000000001        1253.3700000000001     
         135   58.719999999999999        56.460000000000001        5352.2399999999998        1253.3700000000001     
         136   83.569999999999993        7.6500000000000004        5430.9200000000001        1253.3700000000001     
         146   101.95999999999999        30.160000000000000        5413.7799999999997        1253.3700000000001     
         147   106.58000000000000        94.549999999999997        5348.9700000000003        1253.3700000000001     
         148   83.620000000000005        55.939999999999998        5390.3800000000001        1253.3700000000001     
         149   117.36000000000000        233.63999999999999        5379.1700000000001        1253.3700000000001     
         151   118.09000000000000        91.709999999999994        5350.3199999999997        1253.3700000000001     
         155   126.18000000000001        93.170000000000002        5360.0699999999997        1253.3700000000001     
         157   134.46000000000001        133.86000000000001        5408.0699999999997        1253.3700000000001     
         160   168.09999999999999        248.52000000000001        5356.2500000000000        1253.3700000000001     
         162   138.25999999999999        65.260000000000005        5394.6400000000003        1253.3700000000001     
         163   166.19000000000000        33.109999999999999        5386.8199999999997        1253.3700000000001     
         164   155.50000000000000        118.25000000000000        5358.1400000000003        1253.3700000000001     
         165   161.94999999999999        215.25999999999999        5368.5500000000002        1253.3700000000001     
         167   164.90000000000001        76.849999999999994        5358.4899999999998        1253.3700000000001     
         172   183.84000000000000       0.23999999999999999        5376.0699999999997        1253.3700000000001     
         173   131.52000000000001        218.75999999999999        5348.9700000000003        1253.3700000000001     
         176   222.06000000000000        15.230000000000000        5365.1800000000003        1253.3700000000001     
         177   229.62000000000000        206.59000000000000        5348.9700000000003        1253.3700000000001     
         193   132.28000000000000        104.70999999999999        5388.9700000000003        1253.3700000000001     
         207   74.489999999999995        55.700000000000003        5369.6999999999998        1253.3700000000001     
         208   16.210000000000001        81.810000000000002        5348.9700000000003        1253.3700000000001     
         210   25.280000000000001        61.920000000000002        5363.1099999999997        1253.3700000000001     
         219   32.649999999999999        117.19000000000000        5393.8400000000001        1253.3700000000001     
         220   15.320000000000000        141.91000000000000        5386.7500000000000        1253.3700000000001     
         224   104.48000000000000        40.200000000000003        5368.6999999999998        1253.3700000000001     
         227   126.83000000000000        128.53999999999999        5348.9700000000003        1253.3700000000001     
         233   11.720000000000001        187.75000000000000        5402.2100000000000        1253.3700000000001     
         236   89.519999999999996        97.299999999999997        5415.3900000000003        1253.3700000000001     
         237   105.34000000000000        75.760000000000005        5384.0000000000000        1253.3700000000001     
         238   29.449999999999999        143.63999999999999        5362.6700000000001        1253.3700000000001     
         241   88.140000000000001        144.90000000000001        5396.3500000000004        1253.3700000000001     
         242   138.09000000000000        74.859999999999999        5402.1000000000004        1253.3700000000001     
         246   48.719999999999999        237.31999999999999        5396.9600000000000        1253.3700000000001     
         248   83.810000000000002        32.180000000000000        5355.7799999999997        1253.3700000000001     
         252   50.310000000000002        166.38999999999999        5404.6499999999996        1253.3700000000001     
         255   136.31000000000000        42.799999999999997        5392.7299999999996        1253.3700000000001     
         256   22.260000000000002        142.55000000000001        5391.6099999999997        1253.3700000000001     
         257   131.33000000000001        46.250000000000000        5363.1400000000003        1253.3700000000001     
         259   115.20999999999999        208.94999999999999        5358.4700000000003        1253.3700000000001     
         260   19.079999999999998        139.84999999999999        5371.2299999999996        1253.3700000000001     
         262   25.059999999999999        98.150000000000006        5408.6800000000003        1253.3700000000001     
         263   89.120000000000005        44.700000000000003        5359.4099999999999        1253.3700000000001     
         264   88.750000000000000        132.09999999999999        5402.0600000000004        1253.3700000000001     
         266   181.31000000000000        101.64000000000000        5352.5500000000002        1253.3700000000001     
         267   13.050000000000001        176.96000000000001        5373.7799999999997        1253.3700000000001     
         270   110.37000000000000        67.200000000000003        5374.8800000000001        1253.3700000000001     
         271   11.380000000000001        104.54000000000001        5398.8999999999996        1253.3700000000001     
         273   98.819999999999993        52.869999999999997        5391.9700000000003        1253.3700000000001     
         275   152.13000000000000        30.129999999999999        5357.4899999999998        1253.3700000000001     
         276   122.54000000000001        43.899999999999999        5367.1499999999996        1253.3700000000001     
         277   114.00000000000000        139.19999999999999        5348.9700000000003        1253.3700000000001     
         278   94.019999999999996        142.97000000000000        5410.1099999999997        1253.3700000000001     
         279   48.390000000000001        231.94000000000000        5348.9700000000003        1253.3700000000001     
         280   70.379999999999995        73.849999999999994        5360.2600000000002        1253.3700000000001     
         282   210.96000000000001        101.09000000000000        5359.5400000000000        1253.3700000000001     
         286   73.420000000000002        160.27000000000001        5348.9700000000003        1253.3700000000001     
         287   52.659999999999997        144.62000000000000        5389.6599999999999        1253.3700000000001     
         288   81.709999999999994        143.09000000000000        5412.2200000000003        1253.3700000000001     
         292   165.47999999999999        195.52000000000001        5383.9700000000003        1253.3700000000001     
         295   43.869999999999997        168.31999999999999        5405.1000000000004        1253.3700000000001     
         296   25.129999999999999        167.74000000000001        5376.6199999999999        1253.3700000000001     
         298   91.829999999999998        37.549999999999997        5388.9600000000000        1253.3700000000001     
         299   73.879999999999995        227.30000000000001        5348.9700000000003        1253.3700000000001     
         300   182.53999999999999        248.52000000000001        5356.9300000000003        1253.3700000000001     
         303   133.81000000000000        146.15000000000001        5407.6999999999998        1253.3700000000001     
         305   143.09999999999999        173.81999999999999        5348.9700000000003        1253.3700000000001     
         306   23.350000000000001        167.91999999999999        5368.8699999999999        1253.3700000000001     
         307   6.3300000000000001        84.280000000000001        5352.2100000000000        1253.3700000000001     
         308   42.939999999999998       0.23999999999999999        5362.1400000000003        1253.3700000000001     
         309   141.56999999999999        60.020000000000003        5374.8299999999999        1253.3700000000001     
         310   136.94999999999999        125.94000000000000        5355.4300000000003        1253.3700000000001     
         312   17.359999999999999        51.329999999999998        5421.4399999999996        1253.3700000000001     
         313   99.650000000000006        141.13999999999999        5348.9700000000003        1253.3700000000001     
         314   120.68000000000001        56.359999999999999        5363.9499999999998        1253.3700000000001     
         315   18.480000000000000        185.34000000000000        5371.7200000000003        1253.3700000000001     
         316   83.579999999999998        64.090000000000003        5387.4300000000003        1253.3700000000001     
         317   106.18000000000001        109.02000000000000        5407.3599999999997        1253.3700000000001     
         318   188.75000000000000        126.04000000000001        5357.0600000000004        1253.3700000000001     
         319   231.88000000000000        24.640000000000001        5354.0900000000001        1253.3700000000001     
         320   19.070000000000000        107.73000000000000        5420.1300000000001        1253.3700000000001     
         321  0.23999999999999999        132.78999999999999        5370.6700000000001        1253.3700000000001     
         322   44.979999999999997        87.890000000000001        5348.9700000000003        1253.3700000000001     
         323   47.180000000000000        52.509999999999998        5381.1700000000001        1253.3700000000001     
         324   62.530000000000001        179.22999999999999        5348.9700000000003        1253.3700000000001     
         325   91.239999999999995        203.81999999999999        5348.9700000000003        1253.3700000000001     
         326  0.23999999999999999        231.68000000000001        5365.7600000000002        1253.3700000000001     
         327   12.699999999999999        92.000000000000000        5357.0200000000004        1253.3700000000001     
         328   44.369999999999997        92.489999999999995        5409.2900000000000        1253.3700000000001     
         329   75.060000000000002        135.78999999999999        5399.5200000000004        1253.3700000000001     
         330   124.06000000000000        124.88000000000000        5421.2500000000000        1253.3700000000001     
         331   165.53999999999999        4.5300000000000002        5397.5400000000000        1253.3700000000001     
         332   27.410000000000000        26.329999999999998        5378.3800000000001        1253.3700000000001     
         333   94.469999999999999        57.680000000000000        5348.9700000000003        1253.3700000000001     
         334   127.26000000000001        42.020000000000003        5387.7900000000000        1253.3700000000001     
         335   12.490000000000000        129.91000000000000        5383.6999999999998        1253.3700000000001     
         336   5.9800000000000004        147.38000000000000        5359.1400000000003        1253.3700000000001     
         337   15.570000000000000        164.97999999999999        5371.6000000000004        1253.3700000000001     
         338   29.879999999999999        131.58000000000001        5381.7399999999998        1253.3700000000001     
         339   93.530000000000001        68.530000000000001        5365.9600000000000        1253.3700000000001     
         340   75.640000000000001        116.36000000000000        5423.8800000000001        1253.3700000000001     
         341   93.019999999999996        158.11000000000001        5397.3599999999997        1253.3700000000001     
         342   174.06000000000000        126.45999999999999        5348.9700000000003        1253.3700000000001     
         343   234.15000000000001        34.990000000000002        5356.7399999999998        1253.3700000000001     
         344   9.7599999999999998        71.969999999999999        5348.9700000000003        1253.3700000000001     
         345  0.23999999999999999        110.05000000000000        5404.7299999999996        1253.3700000000001     
         346   26.800000000000001        71.659999999999997        5368.6199999999999        1253.3700000000001     
         347   65.879999999999995        152.93000000000001        5413.4300000000003        1253.3700000000001     
         348   67.659999999999997        111.84999999999999        5352.1700000000001        1253.3700000000001     
         349   70.219999999999999        124.00000000000000        5408.8699999999999        1253.3700000000001     
         350   53.920000000000002        217.72999999999999        5414.1700000000001        1253.3700000000001     
         351   86.819999999999993        58.670000000000002        5381.6300000000001        1253.3700000000001     
         352   106.79000000000001        38.759999999999998        5348.9700000000003        1253.3700000000001     
         353   206.44999999999999        126.11000000000000        5376.3199999999997        1253.3700000000001     
         354   14.710000000000001        230.03000000000000        5408.8900000000003        1253.3700000000001     
         355   54.570000000000000        145.69999999999999        5408.8599999999997        1253.3700000000001     
         356   71.680000000000007        239.91999999999999        5395.3599999999997        1253.3700000000001     
         357   95.319999999999993        47.200000000000003        5352.4899999999998        1253.3700000000001     
         358   202.81000000000000        137.18000000000001        5377.1999999999998        1253.3700000000001     
         359   81.819999999999993        22.329999999999998        5424.8800000000001        1253.3700000000001     
         360  0.23999999999999999        146.65000000000001        5353.9799999999996        1253.3700000000001     
         361   14.680000000000000        151.03000000000000        5368.6800000000003        1253.3700000000001     
         362   5.5400000000000000        152.19999999999999        5370.3299999999999        1253.3700000000001     
         363   96.030000000000001        119.94000000000000        5417.1499999999996        1253.3700000000001     
         364   91.840000000000003        48.369999999999997        5370.1899999999996        1253.3700000000001     
         365   219.72000000000000        18.300000000000001        5348.9700000000003        1253.3700000000001     
         366  0.23999999999999999        234.53000000000000        5371.2799999999997        1253.3700000000001     
         367   73.390000000000001        98.069999999999993        5412.4799999999996        1253.3700000000001     
         368   82.569999999999993       0.23999999999999999        5372.8000000000002        1253.3700000000001     
         369   128.16000000000000        33.320000000000000        5389.0000000000000        1253.3700000000001     
         370   167.81000000000000        33.969999999999999        5381.5799999999999        1253.3700000000001     
         371   248.52000000000001        15.510000000000000        5350.3800000000001        1253.3700000000001     
          96   72.000000000000000        124.72000000000000        5349.7700000000004        1283.9400000000001     
         108   21.570000000000000        36.210000000000001        5360.5900000000001        1283.9400000000001     
         115   42.710000000000001        7.3700000000000001        5389.8500000000004        1283.9400000000001     
         119   73.920000000000002        102.64000000000000        5400.9799999999996        1283.9400000000001     
         129   75.670000000000002        224.34000000000000        5423.6000000000004        1283.9400000000001     
         130   71.469999999999999        119.84999999999999        5397.7100000000000        1283.9400000000001     
         134   73.579999999999998        131.81000000000000        5388.3800000000001        1283.9400000000001     
         135   58.979999999999997        57.539999999999999        5353.4600000000000        1283.9400000000001     
         136   84.799999999999997        8.0899999999999999        5431.5400000000000        1283.9400000000001     
         146   103.72000000000000        30.750000000000000        5414.5900000000001        1283.9400000000001     
         147   107.22000000000000        94.810000000000002        5348.9700000000003        1283.9400000000001     
         148   83.620000000000005        56.180000000000000        5390.9200000000001        1283.9400000000001     
         149   117.87000000000000        234.09999999999999        5379.7700000000004        1283.9400000000001     
         151   119.14000000000000        91.930000000000007        5351.6400000000003        1283.9400000000001     
         155   127.67000000000000        93.569999999999993        5361.4600000000000        1283.9400000000001     
         157   135.52000000000001        134.31000000000000        5409.2200000000003        1283.9400000000001     
         162   138.78999999999999        64.930000000000007        5395.1999999999998        1283.9400000000001     
         163   167.53999999999999        32.109999999999999        5388.8199999999997        1283.9400000000001     
         164   149.99000000000001        120.26000000000001        5353.9200000000001        1283.9400000000001     
         165   160.36000000000001        215.59999999999999        5369.1300000000001        1283.9400000000001     
         167   166.72000000000000        77.319999999999993        5359.8000000000002        1283.9400000000001     
         172   184.62000000000000       0.23999999999999999        5376.2700000000004        1283.9400000000001     
         173   143.44000000000000        226.56999999999999        5348.9700000000003        1283.9400000000001     
         176   222.91999999999999        16.570000000000000        5365.8900000000003        1283.9400000000001     
         177   230.16999999999999        207.06999999999999        5348.9700000000003        1283.9400000000001     
         193   133.08000000000001        104.93000000000001        5389.3000000000002        1283.9400000000001     
         207   74.489999999999995        55.770000000000003        5370.3900000000003        1283.9400000000001     
         208   16.910000000000000        82.049999999999997        5348.9700000000003        1283.9400000000001     
         210   25.789999999999999        62.409999999999997        5364.0900000000001        1283.9400000000001     
         219   32.579999999999998        117.97000000000000        5393.8000000000002        1283.9400000000001     
         220   16.359999999999999        147.55000000000001        5384.2700000000004        1283.9400000000001     
         227   126.22000000000000        129.00999999999999        5350.4600000000000        1283.9400000000001     
         233   12.180000000000000        188.72999999999999        5403.1700000000001        1283.9400000000001     
         236   97.659999999999997        97.879999999999995        5417.0699999999997        1283.9400000000001     
         237   106.68000000000001        75.840000000000003        5384.3000000000002        1283.9400000000001     
         238   30.010000000000002        139.46000000000001        5362.1099999999997        1283.9400000000001     
         241   88.319999999999993        145.71000000000001        5396.8900000000003        1283.9400000000001     
         242   137.77000000000001        71.010000000000005        5404.2399999999998        1283.9400000000001     
         246   47.189999999999998        248.52000000000001        5396.0200000000004        1283.9400000000001     
         248   79.069999999999993        35.780000000000001        5355.5799999999999        1283.9400000000001     
         252   46.770000000000003        166.31999999999999        5403.7500000000000        1283.9400000000001     
         255   133.83000000000001        40.920000000000002        5391.6999999999998        1283.9400000000001     
         256   22.680000000000000        143.02000000000001        5392.7100000000000        1283.9400000000001     
         257   135.28999999999999        50.920000000000002        5363.4799999999996        1283.9400000000001     
         259   115.41000000000000        211.13000000000000        5355.4899999999998        1283.9400000000001     
         260   20.109999999999999        140.31000000000000        5370.9200000000001        1283.9400000000001     
         262   26.340000000000000        96.739999999999995        5412.0699999999997        1283.9400000000001     
         263   90.140000000000001        45.170000000000002        5359.5699999999997        1283.9400000000001     
         264   88.560000000000002        131.65000000000001        5405.0799999999999        1283.9400000000001     
         266   181.22999999999999        103.06999999999999        5351.3500000000004        1283.9400000000001     
         267   7.0700000000000003        175.22999999999999        5372.9899999999998        1283.9400000000001     
         270   112.47000000000000        66.599999999999994        5374.8699999999999        1283.9400000000001     
         271   13.480000000000000        105.06000000000000        5399.0699999999997        1283.9400000000001     
         273   98.340000000000003        60.969999999999999        5387.0200000000004        1283.9400000000001     
         275   155.52000000000001        28.350000000000001        5359.1599999999999        1283.9400000000001     
         276   122.68000000000001        44.539999999999999        5369.0100000000002        1283.9400000000001     
         277   112.40000000000001        139.72999999999999        5348.9700000000003        1283.9400000000001     
         278   94.540000000000006        143.38999999999999        5411.3800000000001        1283.9400000000001     
         279   46.960000000000001        235.08000000000001        5349.7299999999996        1283.9400000000001     
         280   70.340000000000003        73.969999999999999        5361.0100000000002        1283.9400000000001     
         282   206.58000000000001        99.650000000000006        5357.5600000000004        1283.9400000000001     
         286   73.739999999999995        160.13999999999999        5348.9700000000003        1283.9400000000001     
         287   51.840000000000003        144.13999999999999        5389.9700000000003        1283.9400000000001     
         288   82.079999999999998        143.56000000000000        5413.5200000000004        1283.9400000000001     
         292   162.72999999999999        195.27000000000001        5383.7700000000004        1283.9400000000001     
         298   92.629999999999995        37.719999999999999        5388.2299999999996        1283.9400000000001     
         299   74.620000000000005        230.12000000000000        5348.9700000000003        1283.9400000000001     
         300   180.77000000000001        248.52000000000001        5353.9300000000003        1283.9400000000001     
         303   134.50999999999999        147.05000000000001        5409.0500000000002        1283.9400000000001     
         305   144.33000000000001        173.86000000000001        5348.9700000000003        1283.9400000000001     
         307   2.3999999999999999        84.900000000000006        5354.0299999999997        1283.9400000000001     
         308   43.579999999999998       0.23999999999999999        5363.0900000000001        1283.9400000000001     
         309   143.06000000000000        57.430000000000000        5378.7900000000000        1283.9400000000001     
         310   135.18000000000001        127.48000000000000        5354.1999999999998        1283.9400000000001     
         312   20.379999999999999        54.280000000000001        5423.8599999999997        1283.9400000000001     
         313   100.55000000000000        141.30000000000001        5348.9700000000003        1283.9400000000001     
         314   123.01000000000001        57.380000000000003        5365.3699999999999        1283.9400000000001     
         315   20.170000000000002        185.56999999999999        5372.9300000000003        1283.9400000000001     
         316   84.870000000000005        66.340000000000003        5387.5200000000004        1283.9400000000001     
         317   106.41000000000000        115.61000000000000        5406.2399999999998        1283.9400000000001     
         318   190.05000000000001        126.73999999999999        5359.1300000000001        1283.9400000000001     
         319   233.86000000000001        22.760000000000002        5361.8999999999996        1283.9400000000001     
         320   19.399999999999999        108.28000000000000        5420.9799999999996        1283.9400000000001     
         321  0.23999999999999999        131.03000000000000        5372.3299999999999        1283.9400000000001     
         322   45.640000000000001        88.370000000000005        5348.9700000000003        1283.9400000000001     
         323   45.189999999999998        52.369999999999997        5381.4600000000000        1283.9400000000001     
         324   61.960000000000001        179.94999999999999        5348.9700000000003        1283.9400000000001     
         325   91.159999999999997        202.11000000000001        5348.9700000000003        1283.9400000000001     
         326  0.23999999999999999        236.50000000000000        5374.0600000000004        1283.9400000000001     
         327   16.190000000000001        92.519999999999996        5356.6400000000003        1283.9400000000001     
         328   46.579999999999998        93.890000000000001        5409.0400000000000        1283.9400000000001     
         329   76.659999999999997        135.59000000000000        5399.9499999999998        1283.9400000000001     
         330   124.98999999999999        131.83000000000001        5419.8900000000003        1283.9400000000001     
         331   167.06000000000000        4.9500000000000002        5397.5400000000000        1283.9400000000001     
         332   29.350000000000001        20.670000000000002        5376.2200000000003        1283.9400000000001     
         333   95.329999999999998        57.930000000000000        5348.9700000000003        1283.9400000000001     
         334   126.63000000000000        42.890000000000001        5388.2799999999997        1283.9400000000001     
         335   13.740000000000000        134.06999999999999        5384.6099999999997        1283.9400000000001     
         336   1.0000000000000000        149.50999999999999        5358.7799999999997        1283.9400000000001     
         337   19.280000000000001        167.21000000000001        5373.8699999999999        1283.9400000000001     
         338   29.170000000000002        130.37000000000000        5382.7700000000004        1283.9400000000001     
         339   98.329999999999998        68.549999999999997        5365.4300000000003        1283.9400000000001     
         340   67.849999999999994        112.23999999999999        5422.6800000000003        1283.9400000000001     
         341   92.099999999999994        159.78000000000000        5396.9700000000003        1283.9400000000001     
         342   175.24000000000001        126.73000000000000        5348.9700000000003        1283.9400000000001     
         343   239.25999999999999        36.060000000000002        5360.7299999999996        1283.9400000000001     
         344   13.900000000000000        72.810000000000002        5349.6899999999996        1283.9400000000001     
         345   2.9399999999999999        109.09999999999999        5408.6899999999996        1283.9400000000001     
         346   26.739999999999998        72.219999999999999        5370.7299999999996        1283.9400000000001     
         347   62.320000000000000        151.53000000000000        5408.3900000000003        1283.9400000000001     
         348   67.579999999999998        109.05000000000000        5353.4499999999998        1283.9400000000001     
         349   77.329999999999998        124.41000000000000        5409.6899999999996        1283.9400000000001     
         350   54.469999999999999        217.71000000000001        5413.6800000000003        1283.9400000000001     
         351   87.230000000000004        59.539999999999999        5381.9399999999996        1283.9400000000001     
         352   108.04000000000001        38.990000000000002        5348.9700000000003        1283.9400000000001     
         353   207.15000000000001        125.90000000000001        5373.5600000000004        1283.9400000000001     
         354   19.260000000000002        230.31999999999999        5409.7700000000004        1283.9400000000001     
         355   54.759999999999998        148.93000000000001        5407.6899999999996        1283.9400000000001     
         356   71.480000000000004        236.34999999999999        5399.0000000000000        1283.9400000000001     
         357   96.329999999999998        47.909999999999997        5353.5000000000000        1283.9400000000001     
         358   203.65000000000001        137.36000000000001        5377.4099999999999        1283.9400000000001     
         359   82.969999999999999        22.070000000000000        5425.2700000000004        1283.9400000000001     
         360  0.23999999999999999        140.96000000000001        5353.7100000000000        1283.9400000000001     
         361   19.010000000000002        156.84999999999999        5368.9399999999996        1283.9400000000001     
         362   5.5800000000000001        153.78000000000000        5373.7700000000004        1283.9400000000001     
         363   102.28000000000000        123.34999999999999        5417.2900000000000        1283.9400000000001     
         364   94.239999999999995        47.490000000000002        5371.0400000000000        1283.9400000000001     
         365   220.94999999999999        14.039999999999999        5352.1800000000003        1283.9400000000001     
         366  0.23999999999999999        231.55000000000001        5367.1899999999996        1283.9400000000001     
         367   76.069999999999993        107.58000000000000        5419.0699999999997        1283.9400000000001     
         368   80.790000000000006       0.23999999999999999        5372.7799999999997        1283.9400000000001     
         369   128.86000000000001        33.450000000000003        5387.7500000000000        1283.9400000000001     
         370   175.25000000000000        39.060000000000002        5382.4600000000000        1283.9400000000001     
         371   247.37000000000000        16.030000000000001        5351.7799999999997        1283.9400000000001     
         372   36.320000000000000        126.43000000000001        5393.4200000000001        1283.9400000000001     
         373   36.509999999999998        201.80000000000001        5359.6899999999996        1283.9400000000001     
         374   48.990000000000002        143.66999999999999        5414.4099999999999        1283.9400000000001     
         375   77.189999999999998        116.29000000000001        5416.6800000000003        1283.9400000000001     
         376   147.97000000000000        240.00999999999999        5373.5799999999999        1283.9400000000001     
          96   69.430000000000007        116.94000000000000        5353.5699999999997        1314.5100000000000     
         108   21.699999999999999        36.149999999999999        5360.7299999999996        1314.5100000000000     
         115   41.890000000000001        7.1699999999999999        5389.1899999999996        1314.5100000000000     
         119   72.090000000000003        103.68000000000001        5400.1199999999999        1314.5100000000000     
         129   75.250000000000000        223.81000000000000        5423.8900000000003        1314.5100000000000     
         130   68.870000000000005        119.81000000000000        5397.4200000000001        1314.5100000000000     
         134   70.230000000000004        133.99000000000001        5388.1099999999997        1314.5100000000000     
         135   59.469999999999999        57.740000000000002        5353.7600000000002        1314.5100000000000     
         136   84.829999999999998        8.1400000000000006        5431.0100000000002        1314.5100000000000     
         146   103.12000000000000        30.180000000000000        5414.2700000000004        1314.5100000000000     
         147   107.19000000000000        95.189999999999998        5348.9700000000003        1314.5100000000000     
         148   83.359999999999999        56.079999999999998        5390.4200000000001        1314.5100000000000     
         149   116.52000000000000        233.58000000000001        5379.1800000000003        1314.5100000000000     
         151   118.95999999999999        92.549999999999997        5352.6199999999999        1314.5100000000000     
         155   127.06000000000000        93.959999999999994        5361.5000000000000        1314.5100000000000     
         157   134.06999999999999        133.68000000000001        5409.0699999999997        1314.5100000000000     
         162   139.09000000000000        65.010000000000005        5395.4899999999998        1314.5100000000000     
         163   165.38000000000000        31.840000000000000        5388.3599999999997        1314.5100000000000     
         164   144.91000000000000        121.27000000000000        5348.9700000000003        1314.5100000000000     
         165   161.25000000000000        215.08000000000001        5369.8400000000001        1314.5100000000000     
         167   166.28999999999999        77.569999999999993        5359.2399999999998        1314.5100000000000     
         172   184.40000000000001       0.23999999999999999        5375.9499999999998        1314.5100000000000     
         173   144.53000000000000        226.08000000000001        5348.9700000000003        1314.5100000000000     
         176   226.13999999999999        18.590000000000000        5368.0799999999999        1314.5100000000000     
         177   230.81000000000000        207.13000000000000        5348.9700000000003        1314.5100000000000     
         193   131.08000000000001        104.98000000000000        5388.8500000000004        1314.5100000000000     
         207   75.219999999999999        56.280000000000001        5370.5299999999997        1314.5100000000000     
         208   17.530000000000001        81.769999999999996        5348.9700000000003        1314.5100000000000     
         210   26.160000000000000        62.509999999999998        5364.1300000000001        1314.5100000000000     
         219   30.899999999999999        118.44000000000000        5392.7900000000000        1314.5100000000000     
         220   17.710000000000001        144.24000000000001        5369.3800000000001        1314.5100000000000     
         227   122.86000000000000        127.92000000000000        5348.9700000000003        1314.5100000000000     
         233   10.150000000000000        187.80000000000001        5402.5699999999997        1314.5100000000000     
         236   99.930000000000007        97.620000000000005        5418.3100000000004        1314.5100000000000     
         237   105.94000000000000        75.959999999999994        5384.3500000000004        1314.5100000000000     
         238   26.949999999999999        140.21000000000001        5362.2600000000002        1314.5100000000000     
         241   86.400000000000006        145.52000000000001        5396.5100000000002        1314.5100000000000     
         242   136.93000000000001        72.590000000000003        5399.2600000000002        1314.5100000000000     
         246   46.549999999999997        243.16000000000000        5392.0500000000002        1314.5100000000000     
         248   77.829999999999998        40.390000000000001        5356.1000000000004        1314.5100000000000     
         252   41.030000000000001        165.69000000000000        5401.3599999999997        1314.5100000000000     
         255   128.66000000000000        40.560000000000002        5389.3199999999997        1314.5100000000000     
         256   20.270000000000000        142.72999999999999        5392.6400000000003        1314.5100000000000     
         257   135.13000000000000        52.070000000000000        5363.0200000000004        1314.5100000000000     
         259   110.59999999999999        216.78000000000000        5354.6499999999996        1314.5100000000000     
         260   16.879999999999999        139.34999999999999        5371.7500000000000        1314.5100000000000     
         262   28.960000000000001        93.739999999999995        5412.3199999999997        1314.5100000000000     
         263   90.260000000000005        45.100000000000001        5359.4600000000000        1314.5100000000000     
         264   85.579999999999998        132.55000000000001        5405.7900000000000        1314.5100000000000     
         266   184.18000000000001        104.17000000000000        5348.9700000000003        1314.5100000000000     
         267  0.23999999999999999        174.66000000000000        5371.7900000000000        1314.5100000000000     
         270   114.48999999999999        66.689999999999998        5374.6800000000003        1314.5100000000000     
         271   11.900000000000000        104.59000000000000        5398.9499999999998        1314.5100000000000     
         273   100.50000000000000        61.979999999999997        5385.2100000000000        1314.5100000000000     
         275   155.22000000000000        28.350000000000001        5359.1000000000004        1314.5100000000000     
         276   121.59999999999999        44.420000000000002        5369.4499999999998        1314.5100000000000     
         277   112.86000000000000        140.41000000000000        5348.9700000000003        1314.5100000000000     
         278   92.760000000000005        143.46000000000001        5410.2100000000000        1314.5100000000000     
         279   48.549999999999997        239.90000000000001        5348.9700000000003        1314.5100000000000     
         280   70.730000000000004        74.450000000000003        5360.9399999999996        1314.5100000000000     
         282   204.19999999999999        99.629999999999995        5357.1199999999999        1314.5100000000000     
         286   73.599999999999994        160.03000000000000        5348.9700000000003        1314.5100000000000     
         287   49.380000000000003        144.25999999999999        5389.6700000000001        1314.5100000000000     
         288   80.180000000000007        142.75999999999999        5412.6599999999999        1314.5100000000000     
         292   159.34999999999999        196.38000000000000        5383.5000000000000        1314.5100000000000     
         298   91.409999999999997        37.590000000000003        5386.2500000000000        1314.5100000000000     
         299   72.340000000000003        230.71000000000001        5348.9700000000003        1314.5100000000000     
         300   182.00999999999999        248.52000000000001        5356.4300000000003        1314.5100000000000     
         303   133.18000000000001        146.75999999999999        5408.0900000000001        1314.5100000000000     
         305   147.59000000000000        174.56999999999999        5348.9700000000003        1314.5100000000000     
         307  0.23999999999999999        84.859999999999999        5354.6199999999999        1314.5100000000000     
         309   143.00999999999999        55.549999999999997        5379.0900000000001        1314.5100000000000     
         310   129.41000000000000        130.06000000000000        5351.3100000000004        1314.5100000000000     
         312   20.890000000000001        54.320000000000000        5425.5100000000002        1314.5100000000000     
         313   101.13000000000000        141.25000000000000        5348.9700000000003        1314.5100000000000     
         314   123.93000000000001        59.180000000000000        5367.1000000000004        1314.5100000000000     
         315   19.420000000000002        185.47000000000000        5372.8699999999999        1314.5100000000000     
         316   86.980000000000004        70.890000000000001        5384.5600000000004        1314.5100000000000     
         317   107.18000000000001        117.11000000000000        5404.7799999999997        1314.5100000000000     
         318   186.86000000000001        125.13000000000000        5359.1999999999998        1314.5100000000000     
         319   236.31999999999999        23.010000000000002        5366.0299999999997        1314.5100000000000     
         320   19.469999999999999        108.15000000000001        5420.5299999999997        1314.5100000000000     
         321  0.23999999999999999        131.21000000000001        5372.1899999999996        1314.5100000000000     
         322   46.210000000000001        88.409999999999997        5348.9700000000003        1314.5100000000000     
         323   44.719999999999999        52.600000000000001        5380.6800000000003        1314.5100000000000     
         324   62.500000000000000        181.31000000000000        5348.9700000000003        1314.5100000000000     
         325   91.159999999999997        197.21000000000001        5348.9700000000003        1314.5100000000000     
         326  0.23999999999999999        239.49000000000001        5379.0200000000004        1314.5100000000000     
         327   18.640000000000001        92.040000000000006        5356.1700000000001        1314.5100000000000     
         328   44.930000000000000        95.010000000000005        5407.3800000000001        1314.5100000000000     
         329   73.640000000000001        136.08000000000001        5398.3599999999997        1314.5100000000000     
         330   122.51000000000001        139.71000000000001        5416.7399999999998        1314.5100000000000     
         331   165.06999999999999        3.9600000000000000        5397.4899999999998        1314.5100000000000     
         332   29.989999999999998        18.789999999999999        5374.7900000000000        1314.5100000000000     
         333   94.920000000000002        58.130000000000003        5348.9700000000003        1314.5100000000000     
         334   128.41999999999999        49.409999999999997        5385.8699999999999        1314.5100000000000     
         335   11.130000000000001        138.88999999999999        5381.2500000000000        1314.5100000000000     
         336  0.23999999999999999        151.41999999999999        5357.5299999999997        1314.5100000000000     
         337   18.670000000000002        169.15000000000001        5374.3199999999997        1314.5100000000000     
         338   25.160000000000000        130.06000000000000        5383.3299999999999        1314.5100000000000     
         339   101.77000000000000        68.420000000000002        5365.4300000000003        1314.5100000000000     
         340   66.569999999999993        112.45999999999999        5420.1099999999997        1314.5100000000000     
         341   89.569999999999993        160.46000000000001        5396.6000000000004        1314.5100000000000     
         342   175.24000000000001        126.79000000000001        5348.9700000000003        1314.5100000000000     
         343   241.69000000000000        34.880000000000003        5361.9099999999999        1314.5100000000000     
         344   18.710000000000001        73.090000000000003        5348.9700000000003        1314.5100000000000     
         345   7.6100000000000003        108.37000000000000        5412.8999999999996        1314.5100000000000     
         346   29.050000000000001        72.239999999999995        5367.6499999999996        1314.5100000000000     
         347   58.490000000000002        152.09999999999999        5402.7299999999996        1314.5100000000000     
         348   66.219999999999999        105.94000000000000        5354.4300000000003        1314.5100000000000     
         349   79.420000000000002        127.79000000000001        5407.9099999999999        1314.5100000000000     
         350   53.729999999999997        217.94999999999999        5411.0900000000001        1314.5100000000000     
         351   91.890000000000001        63.609999999999999        5388.7100000000000        1314.5100000000000     
         352   108.58000000000000        39.430000000000000        5348.9700000000003        1314.5100000000000     
         353   205.44000000000000        125.67000000000000        5369.6000000000004        1314.5100000000000     
         354   21.910000000000000        230.59999999999999        5409.7500000000000        1314.5100000000000     
         355   50.329999999999998        150.75000000000000        5406.6000000000004        1314.5100000000000     
         356   69.810000000000002        232.21000000000001        5403.9399999999996        1314.5100000000000     
         357   96.609999999999999        48.229999999999997        5353.8400000000001        1314.5100000000000     
         358   202.68000000000001        136.91999999999999        5377.6099999999997        1314.5100000000000     
         359   83.280000000000001        22.120000000000001        5424.8900000000003        1314.5100000000000     
         360  0.23999999999999999        140.06999999999999        5353.9099999999999        1314.5100000000000     
         361   19.050000000000001        159.68000000000001        5370.0400000000000        1314.5100000000000     
         362  0.23999999999999999        156.66999999999999        5374.1599999999999        1314.5100000000000     
         363   108.66000000000000        123.55000000000000        5415.3400000000001        1314.5100000000000     
         364   94.810000000000002        47.799999999999997        5371.4399999999996        1314.5100000000000     
         365   225.86000000000001        12.180000000000000        5359.8800000000001        1314.5100000000000     
         366  0.23999999999999999        229.87000000000000        5364.5100000000002        1314.5100000000000     
         367   78.260000000000005        109.90000000000001        5416.7200000000003        1314.5100000000000     
         368   80.590000000000003       0.23999999999999999        5370.5400000000000        1314.5100000000000     
         369   127.61000000000000        32.899999999999999        5386.3699999999999        1314.5100000000000     
         370   177.66000000000000        39.009999999999998        5382.0299999999997        1314.5100000000000     
         371   245.44000000000000        13.320000000000000        5352.0799999999999        1314.5100000000000     
         372   36.149999999999999        128.47999999999999        5392.7799999999997        1314.5100000000000     
         373   38.140000000000001        200.37000000000000        5357.9300000000003        1314.5100000000000     
         374   41.649999999999999        140.24000000000001        5409.0200000000004        1314.5100000000000     
         375   82.700000000000003        102.50000000000000        5409.7100000000000        1314.5100000000000     
         376   147.05000000000001        239.19000000000000        5373.4300000000003        1314.5100000000000     
         377  0.23999999999999999        143.05000000000001        5375.7500000000000        1314.5100000000000     
         378   10.050000000000001        73.140000000000001        5350.4899999999998        1314.5100000000000     
         379   16.620000000000001        119.03000000000000        5386.7200000000003        1314.5100000000000     
         380   24.500000000000000        248.52000000000001        5391.9200000000001        1314.5100000000000     
         381   33.649999999999999        231.65000000000001        5353.8000000000002        1314.5100000000000     
         382   122.54000000000001        211.80000000000001        5355.5500000000002        1314.5100000000000     
         383   131.90000000000001        236.18000000000001        5348.9700000000003        1314.5100000000000     
         384   148.68000000000001        140.66999999999999        5348.9700000000003        1314.5100000000000     
         385   223.12000000000000        41.579999999999998        5348.9700000000003        1314.5100000000000     
         108   21.399999999999999        35.960000000000001        5359.8999999999996        1345.0799999999999     
         115   42.270000000000003        7.4199999999999999        5389.7900000000000        1345.0799999999999     
         119   72.150000000000006        101.70000000000000        5401.0900000000001        1345.0799999999999     
         129   75.359999999999999        224.94000000000000        5424.4099999999999        1345.0799999999999     
         130   69.810000000000002        119.45000000000000        5398.2299999999996        1345.0799999999999     
         134   71.390000000000001        134.93000000000001        5388.6999999999998        1345.0799999999999     
         135   59.490000000000002        57.899999999999999        5353.6700000000001        1345.0799999999999     
         136   84.489999999999995        8.1799999999999997        5431.3299999999999        1345.0799999999999     
         146   102.80000000000000        30.370000000000001        5414.7200000000003        1345.0799999999999     
         147   106.23999999999999        95.310000000000002        5348.9700000000003        1345.0799999999999     
         148   84.120000000000005        56.799999999999997        5391.2100000000000        1345.0799999999999     
         149   116.45999999999999        234.34000000000000        5379.5100000000002        1345.0799999999999     
         151   117.75000000000000        92.609999999999999        5350.8999999999996        1345.0799999999999     
         155   125.44000000000000        94.150000000000006        5361.0500000000002        1345.0799999999999     
         157   131.43000000000001        133.40000000000001        5409.6899999999996        1345.0799999999999     
         162   138.78999999999999        64.810000000000002        5396.5699999999997        1345.0799999999999     
         163   164.11000000000001        31.780000000000001        5387.6400000000003        1345.0799999999999     
         164   142.78999999999999        121.26000000000001        5348.9700000000003        1345.0799999999999     
         165   160.03999999999999        215.88999999999999        5369.4899999999998        1345.0799999999999     
         167   164.31000000000000        77.879999999999995        5358.5000000000000        1345.0799999999999     
         172   183.08000000000001       0.23999999999999999        5375.1199999999999        1345.0799999999999     
         176   226.37000000000000        20.940000000000001        5369.7700000000004        1345.0799999999999     
         177   229.84999999999999        206.94999999999999        5348.9700000000003        1345.0799999999999     
         193   130.94999999999999        105.89000000000000        5389.6599999999999        1345.0799999999999     
         207   75.569999999999993        56.020000000000003        5370.8000000000002        1345.0799999999999     
         208   17.239999999999998        82.409999999999997        5348.9700000000003        1345.0799999999999     
         210   26.780000000000001        62.140000000000001        5364.0100000000002        1345.0799999999999     
         220   19.390000000000001        143.97000000000000        5367.8299999999999        1345.0799999999999     
         227   119.55000000000000        128.50000000000000        5348.9700000000003        1345.0799999999999     
         233   10.449999999999999        189.03999999999999        5403.7700000000004        1345.0799999999999     
         236   102.56999999999999        96.609999999999999        5420.5799999999999        1345.0799999999999     
         237   106.50000000000000        76.250000000000000        5385.3900000000003        1345.0799999999999     
         238   25.129999999999999        139.81999999999999        5362.3800000000001        1345.0799999999999     
         241   90.790000000000006        144.44000000000000        5396.9099999999999        1345.0799999999999     
         246   47.310000000000002        240.69999999999999        5392.1499999999996        1345.0799999999999     
         248   76.840000000000003        43.859999999999999        5356.2700000000004        1345.0799999999999     
         252   42.420000000000002        165.63000000000000        5402.2799999999997        1345.0799999999999     
         255   127.88000000000000        40.689999999999998        5389.8900000000003        1345.0799999999999     
         256   22.480000000000000        143.66999999999999        5393.6700000000001        1345.0799999999999     
         259   105.90000000000001        220.34999999999999        5351.5900000000001        1345.0799999999999     
         260   16.820000000000000        138.86000000000001        5371.7399999999998        1345.0799999999999     
         262   31.489999999999998        93.530000000000001        5413.2799999999997        1345.0799999999999     
         263   90.200000000000003        45.100000000000001        5359.3400000000001        1345.0799999999999     
         264   86.510000000000005        132.93000000000001        5405.3000000000002        1345.0799999999999     
         266   181.90000000000001        103.68000000000001        5348.9700000000003        1345.0799999999999     
         267  0.23999999999999999        171.05000000000001        5371.7900000000000        1345.0799999999999     
         270   115.23000000000000        66.950000000000003        5375.4099999999999        1345.0799999999999     
         271   12.920000000000000        105.25000000000000        5400.1999999999998        1345.0799999999999     
         273   101.06999999999999        62.280000000000001        5384.0000000000000        1345.0799999999999     
         275   153.43000000000001        28.510000000000002        5358.0500000000002        1345.0799999999999     
         276   121.69000000000000        43.890000000000001        5367.5600000000004        1345.0799999999999     
         278   91.420000000000002        144.13999999999999        5411.4099999999999        1345.0799999999999     
         280   71.099999999999994        74.890000000000001        5360.3100000000004        1345.0799999999999     
         282   200.49000000000001        100.51000000000001        5354.8400000000001        1345.0799999999999     
         286   73.469999999999999        160.37000000000000        5348.9700000000003        1345.0799999999999     
         288   79.469999999999999        144.34000000000000        5412.9600000000000        1345.0799999999999     
         292   158.53000000000000        197.68000000000001        5384.5100000000002        1345.0799999999999     
         298   91.909999999999997        37.590000000000003        5386.0100000000002        1345.0799999999999     
         299   67.439999999999998        233.31000000000000        5348.9700000000003        1345.0799999999999     
         300   182.83000000000001        248.52000000000001        5356.8900000000003        1345.0799999999999     
         303   130.97999999999999        148.09000000000000        5408.8299999999999        1345.0799999999999     
         305   146.88000000000000        175.28000000000000        5348.9700000000003        1345.0799999999999     
         307  0.23999999999999999        84.629999999999995        5353.8199999999997        1345.0799999999999     
         309   141.78999999999999        54.439999999999998        5381.9200000000001        1345.0799999999999     
         310   125.69000000000000        131.71000000000001        5350.8100000000004        1345.0799999999999     
         312   20.190000000000001        57.049999999999997        5428.8299999999999        1345.0799999999999     
         313   100.44000000000000        141.40000000000001        5348.9700000000003        1345.0799999999999     
         314   127.23000000000000        59.630000000000003        5366.4200000000001        1345.0799999999999     
         315   20.440000000000001        184.91000000000000        5373.3900000000003        1345.0799999999999     
         316   88.760000000000005        72.069999999999993        5381.2900000000000        1345.0799999999999     
         317   108.31000000000000        116.03000000000000        5402.5500000000002        1345.0799999999999     
         318   183.86000000000001        122.48000000000000        5357.6800000000003        1345.0799999999999     
         319   239.11000000000001        24.440000000000001        5365.5000000000000        1345.0799999999999     
         320   18.359999999999999        108.42000000000000        5421.1899999999996        1345.0799999999999     
         321   3.9600000000000000        130.22000000000000        5372.6199999999999        1345.0799999999999     
         322   45.920000000000002        88.359999999999999        5348.9700000000003        1345.0799999999999     
         323   46.200000000000003        52.430000000000000        5381.2299999999996        1345.0799999999999     
         325   87.859999999999999        191.86000000000001        5348.9700000000003        1345.0799999999999     
         326  0.23999999999999999        240.84000000000000        5380.8800000000001        1345.0799999999999     
         327   23.879999999999999        93.840000000000003        5354.4300000000003        1345.0799999999999     
         329   75.930000000000007        136.44000000000000        5398.4600000000000        1345.0799999999999     
         330   121.23999999999999        144.43000000000001        5415.5400000000000        1345.0799999999999     
         332   31.270000000000000        16.629999999999999        5373.1599999999999        1345.0799999999999     
         333   93.930000000000007        57.780000000000001        5348.9700000000003        1345.0799999999999     
         334   130.97999999999999        50.159999999999997        5386.9700000000003        1345.0799999999999     
         335   13.420000000000000        141.59000000000000        5379.0400000000000        1345.0799999999999     
         336   1.3300000000000001        159.56999999999999        5364.6599999999999        1345.0799999999999     
         337   19.989999999999998        169.38000000000000        5374.3100000000004        1345.0799999999999     
         338   23.430000000000000        127.15000000000001        5386.6199999999999        1345.0799999999999     
         339   103.68000000000001        68.239999999999995        5365.7900000000000        1345.0799999999999     
         340   66.269999999999996        111.86000000000000        5419.8400000000001        1345.0799999999999     
         341   85.409999999999997        163.43000000000001        5398.7399999999998        1345.0799999999999     
         342   173.81999999999999        128.22999999999999        5348.9700000000003        1345.0799999999999     
         343   242.25000000000000        33.469999999999999        5361.4700000000003        1345.0799999999999     
         344   20.170000000000002        73.189999999999998        5348.9700000000003        1345.0799999999999     
         345   12.810000000000000        107.43000000000001        5414.9399999999996        1345.0799999999999     
         346   29.649999999999999        72.219999999999999        5365.7700000000004        1345.0799999999999     
         347   58.710000000000001        149.91000000000000        5396.5200000000004        1345.0799999999999     
         348   66.230000000000004        103.93000000000001        5353.8699999999999        1345.0799999999999     
         349   81.719999999999999        127.72000000000000        5410.3500000000004        1345.0799999999999     
         350   54.159999999999997        219.93000000000001        5409.9300000000003        1345.0799999999999     
         351   95.700000000000003        64.560000000000002        5390.4700000000003        1345.0799999999999     
         352   106.87000000000000        39.189999999999998        5348.9700000000003        1345.0799999999999     
         353   204.38000000000000        121.22000000000000        5365.4899999999998        1345.0799999999999     
         354   24.719999999999999        231.65000000000001        5409.5100000000002        1345.0799999999999     
         355   53.109999999999999        152.41000000000000        5409.9799999999996        1345.0799999999999     
         356   74.439999999999998        230.63000000000000        5404.8299999999999        1345.0799999999999     
         357   96.489999999999995        47.920000000000002        5353.5200000000004        1345.0799999999999     
         358   200.58000000000001        135.66999999999999        5378.3999999999996        1345.0799999999999     
         359   82.000000000000000        25.359999999999999        5426.4499999999998        1345.0799999999999     
         360  0.23999999999999999        139.03000000000000        5353.4399999999996        1345.0799999999999     
         361   23.559999999999999        162.28999999999999        5368.8599999999997        1345.0799999999999     
         362  0.89000000000000001        157.53000000000000        5373.8299999999999        1345.0799999999999     
         363   109.17000000000000        124.26000000000001        5416.4700000000003        1345.0799999999999     
         364   95.180000000000007        47.619999999999997        5370.5699999999997        1345.0799999999999     
         365   223.97999999999999        12.119999999999999        5359.1400000000003        1345.0799999999999     
         366  0.23999999999999999        229.28000000000000        5363.8100000000004        1345.0799999999999     
         367   80.980000000000004        113.38000000000000        5420.1400000000003        1345.0799999999999     
         368   77.569999999999993       0.23999999999999999        5367.2799999999997        1345.0799999999999     
         369   126.51000000000001        34.189999999999998        5385.1499999999996        1345.0799999999999     
         370   184.94999999999999        38.820000000000000        5384.7900000000000        1345.0799999999999     
         371   241.31999999999999        11.060000000000000        5348.9700000000003        1345.0799999999999     
         372   39.340000000000003        129.93000000000001        5392.1899999999996        1345.0799999999999     
         373   41.219999999999999        196.28000000000000        5353.1800000000003        1345.0799999999999     
         374   41.740000000000002        140.19999999999999        5407.2299999999996        1345.0799999999999     
         375   78.560000000000002        99.739999999999995        5410.3400000000001        1345.0799999999999     
         376   144.16999999999999        239.24000000000001        5371.9200000000001        1345.0799999999999     
         377   2.7400000000000002        139.72000000000000        5379.2900000000000        1345.0799999999999     
         378   9.6999999999999993        73.090000000000003        5348.9700000000003        1345.0799999999999     
         379   16.690000000000001        116.70999999999999        5388.4499999999998        1345.0799999999999     
         380   23.940000000000001        248.52000000000001        5393.4499999999998        1345.0799999999999     
         381   22.210000000000001        230.53999999999999        5355.7500000000000        1345.0799999999999     
         382   127.72000000000000        212.63999999999999        5355.6199999999999        1345.0799999999999     
         383   132.31000000000000        233.55000000000001        5348.9700000000003        1345.0799999999999     
         384   148.83000000000001        139.34999999999999        5348.9700000000003        1345.0799999999999     
         385   224.19999999999999        41.500000000000000        5348.9700000000003        1345.0799999999999     
         386   169.69000000000000        110.70000000000000        5358.6999999999998        1345.0799999999999     
         387   174.53999999999999        130.96000000000001        5355.6099999999997        1345.0799999999999     
         108   21.680000000000000        36.439999999999998        5360.5500000000002        1375.6500000000001     
         115   42.630000000000003        7.1299999999999999        5389.7600000000002        1375.6500000000001     
         119   73.420000000000002        101.36000000000000        5402.0500000000002        1375.6500000000001     
         129   76.230000000000004        224.63999999999999        5424.3800000000001        1375.6500000000001     
         130   69.989999999999995        119.94000000000000        5398.9499999999998        1375.6500000000001     
         134   71.439999999999998        133.31999999999999        5389.6999999999998        1375.6500000000001     
         135   59.890000000000001        57.759999999999998        5353.6400000000003        1375.6500000000001     
         136   85.079999999999998        8.1699999999999999        5431.4300000000003        1375.6500000000001     
         146   102.81999999999999        30.300000000000001        5414.6499999999996        1375.6500000000001     
         147   106.34999999999999        94.959999999999994        5348.9700000000003        1375.6500000000001     
         148   84.040000000000006        56.670000000000002        5391.0600000000004        1375.6500000000001     
         149   117.90000000000001        233.62000000000000        5379.7799999999997        1375.6500000000001     
         151   118.03000000000000        92.290000000000006        5351.9499999999998        1375.6500000000001     
         155   126.13000000000000        93.939999999999998        5361.8500000000004        1375.6500000000001     
         157   132.36000000000001        132.41999999999999        5410.5500000000002        1375.6500000000001     
         162   139.30000000000001        63.000000000000000        5398.1300000000001        1375.6500000000001     
         163   173.27000000000001        31.070000000000000        5392.0400000000000        1375.6500000000001     
         164   141.21000000000001        120.59000000000000        5348.9700000000003        1375.6500000000001     
         165   161.83000000000001        215.15000000000001        5369.7399999999998        1375.6500000000001     
         167   165.00000000000000        77.530000000000001        5359.1599999999999        1375.6500000000001     
         172   184.52000000000001       0.23999999999999999        5376.2299999999996        1375.6500000000001     
         176   229.90000000000001        23.219999999999999        5372.6099999999997        1375.6500000000001     
         177   230.05000000000001        206.72999999999999        5348.9700000000003        1375.6500000000001     
         193   131.80000000000001        105.37000000000000        5390.0500000000002        1375.6500000000001     
         207   74.920000000000002        56.299999999999997        5370.6999999999998        1375.6500000000001     
         208   14.119999999999999        84.760000000000005        5348.9700000000003        1375.6500000000001     
         210   24.059999999999999        62.579999999999998        5364.2100000000000        1375.6500000000001     
         220   20.469999999999999        144.69999999999999        5367.4700000000003        1375.6500000000001     
         227   116.20999999999999        127.73000000000000        5348.9700000000003        1375.6500000000001     
         233   10.880000000000001        189.24000000000001        5403.8999999999996        1375.6500000000001     
         237   106.50000000000000        76.310000000000002        5384.5500000000002        1375.6500000000001     
         238   24.090000000000000        140.59000000000000        5363.5200000000004        1375.6500000000001     
         241   91.590000000000003        144.93000000000001        5398.4399999999996        1375.6500000000001     
         246   46.710000000000001        237.24000000000001        5394.3299999999999        1375.6500000000001     
         248   79.730000000000004        44.140000000000001        5357.8699999999999        1375.6500000000001     
         252   42.570000000000000        166.15000000000001        5403.3900000000003        1375.6500000000001     
         255   123.38000000000000        39.270000000000003        5389.7799999999997        1375.6500000000001     
         256   21.680000000000000        143.78999999999999        5393.8299999999999        1375.6500000000001     
         259   100.18000000000001        221.49000000000001        5348.9700000000003        1375.6500000000001     
         260   17.629999999999999        139.18000000000001        5371.3000000000002        1375.6500000000001     
         262   34.719999999999999        92.519999999999996        5414.2500000000000        1375.6500000000001     
         263   89.500000000000000        45.039999999999999        5359.3699999999999        1375.6500000000001     
         264   87.700000000000003        133.13000000000000        5404.7299999999996        1375.6500000000001     
         266   182.84000000000000        108.13000000000000        5348.9700000000003        1375.6500000000001     
         267  0.23999999999999999        160.24000000000001        5370.7299999999996        1375.6500000000001     
         270   112.36000000000000        67.629999999999995        5375.8999999999996        1375.6500000000001     
         271   12.100000000000000        105.41000000000000        5400.0200000000004        1375.6500000000001     
         273   95.989999999999995        61.399999999999999        5380.3400000000001        1375.6500000000001     
         275   153.31999999999999        29.590000000000000        5359.1800000000003        1375.6500000000001     
         276   121.98999999999999        45.000000000000000        5368.5699999999997        1375.6500000000001     
         278   89.819999999999993        143.52000000000001        5412.3800000000001        1375.6500000000001     
         280   72.359999999999999        73.790000000000006        5363.8999999999996        1375.6500000000001     
         282   191.97999999999999        104.47000000000000        5354.5200000000004        1375.6500000000001     
         286   72.719999999999999        158.83000000000001        5348.9700000000003        1375.6500000000001     
         288   77.989999999999995        143.02000000000001        5413.0100000000002        1375.6500000000001     
         292   158.66999999999999        199.41000000000000        5384.5699999999997        1375.6500000000001     
         298   94.859999999999999        36.170000000000002        5384.2600000000002        1375.6500000000001     
         299   66.620000000000005        233.38000000000000        5348.9700000000003        1375.6500000000001     
         300   184.97999999999999        248.52000000000001        5360.9099999999999        1375.6500000000001     
         303   132.52000000000001        147.72999999999999        5408.6599999999999        1375.6500000000001     
         305   145.72999999999999        175.00000000000000        5348.9700000000003        1375.6500000000001     
         307  0.23999999999999999        84.150000000000006        5353.9200000000001        1375.6500000000001     
         310   123.50000000000000        132.18000000000001        5350.7399999999998        1375.6500000000001     
         312   27.289999999999999        57.009999999999998        5430.8900000000003        1375.6500000000001     
         313   99.629999999999995        140.96000000000001        5348.9700000000003        1375.6500000000001     
         314   128.13999999999999        62.009999999999998        5368.7399999999998        1375.6500000000001     
         315   20.420000000000002        184.84999999999999        5373.4799999999996        1375.6500000000001     
         316   88.510000000000005        73.719999999999999        5378.4300000000003        1375.6500000000001     
         317   109.87000000000000        116.48999999999999        5403.5200000000004        1375.6500000000001     
         318   184.91999999999999        121.87000000000000        5357.3199999999997        1375.6500000000001     
         319   242.72999999999999        24.030000000000001        5365.9799999999996        1375.6500000000001     
         320   17.829999999999998        106.97000000000000        5419.7500000000000        1375.6500000000001     
         321   5.0499999999999998        129.62000000000000        5373.0299999999997        1375.6500000000001     
         322   45.359999999999999        88.709999999999994        5348.9700000000003        1375.6500000000001     
         323   43.719999999999999        50.600000000000001        5380.9399999999996        1375.6500000000001     
         325   86.260000000000005        188.08000000000001        5352.3999999999996        1375.6500000000001     
         326  0.23999999999999999        248.52000000000001        5381.3400000000001        1375.6500000000001     
         327   26.079999999999998        95.280000000000001        5351.5600000000004        1375.6500000000001     
         329   74.799999999999997        136.47999999999999        5399.3100000000004        1375.6500000000001     
         330   121.56999999999999        148.84000000000000        5414.2700000000004        1375.6500000000001     
         332   33.539999999999999        12.430000000000000        5371.8900000000003        1375.6500000000001     
         333   93.680000000000007        58.079999999999998        5348.9700000000003        1375.6500000000001     
         334   133.69999999999999        50.020000000000003        5387.5100000000002        1375.6500000000001     
         336  0.23999999999999999        159.63999999999999        5364.0100000000002        1375.6500000000001     
         337   17.890000000000001        168.30000000000001        5374.5000000000000        1375.6500000000001     
         338   32.729999999999997        129.84000000000000        5391.9600000000000        1375.6500000000001     
         339   107.78000000000000        67.170000000000002        5367.5000000000000        1375.6500000000001     
         340   61.530000000000001        111.68000000000001        5417.2200000000003        1375.6500000000001     
         341   81.409999999999997        161.61000000000001        5399.0500000000002        1375.6500000000001     
         342   172.93000000000001        127.06999999999999        5348.9700000000003        1375.6500000000001     
         343   240.80000000000001        32.380000000000003        5356.3400000000001        1375.6500000000001     
         344   21.489999999999998        73.590000000000003        5348.9700000000003        1375.6500000000001     
         345   17.550000000000001        104.23999999999999        5414.7200000000003        1375.6500000000001     
         346   29.730000000000000        72.530000000000001        5366.5200000000004        1375.6500000000001     
         347   55.180000000000000        147.47999999999999        5392.3000000000002        1375.6500000000001     
         348   66.359999999999999        104.08000000000000        5354.9399999999996        1375.6500000000001     
         349   85.849999999999994        124.75000000000000        5416.6800000000003        1375.6500000000001     
         350   52.719999999999999        224.81999999999999        5406.9200000000001        1375.6500000000001     
         351   94.379999999999995        64.950000000000003        5391.8800000000001        1375.6500000000001     
         352   107.43000000000001        39.880000000000003        5348.9700000000003        1375.6500000000001     
         353   206.96000000000001        118.14000000000000        5362.4399999999996        1375.6500000000001     
         354   34.479999999999997        228.13999999999999        5406.8000000000002        1375.6500000000001     
         355   52.859999999999999        152.66000000000000        5410.1899999999996        1375.6500000000001     
         356   76.980000000000004        230.49000000000001        5404.6199999999999        1375.6500000000001     
         357   97.450000000000003        48.070000000000000        5351.6300000000001        1375.6500000000001     
         358   201.43000000000001        133.62000000000000        5382.0299999999997        1375.6500000000001     
         359   82.849999999999994        24.289999999999999        5426.3199999999997        1375.6500000000001     
         360  0.23999999999999999        138.90000000000001        5353.9600000000000        1375.6500000000001     
         361   28.949999999999999        160.84000000000000        5367.9700000000003        1375.6500000000001     
         362  0.23999999999999999        149.53999999999999        5379.9200000000001        1375.6500000000001     
         363   107.90000000000001        124.90000000000001        5416.9499999999998        1375.6500000000001     
         364   93.579999999999998        48.250000000000000        5369.8100000000004        1375.6500000000001     
         365   225.94000000000000        12.119999999999999        5361.5799999999999        1375.6500000000001     
         366   5.4900000000000002        227.66000000000000        5364.6300000000001        1375.6500000000001     
         367   80.829999999999998        109.44000000000000        5422.1400000000003        1375.6500000000001     
         368   75.060000000000002        6.2100000000000000        5364.1099999999997        1375.6500000000001     
         369   126.54000000000001        34.420000000000002        5386.0400000000000        1375.6500000000001     
         370   188.81000000000000        38.460000000000001        5386.9200000000001        1375.6500000000001     
         371   238.99000000000001        7.6200000000000001        5352.3800000000001        1375.6500000000001     
         372   39.600000000000001        128.36000000000001        5394.6400000000003        1375.6500000000001     
         373   43.719999999999999        191.91000000000000        5350.6400000000003        1375.6500000000001     
         374   44.119999999999997        136.77000000000001        5405.9399999999996        1375.6500000000001     
         375   76.359999999999999        98.819999999999993        5411.1499999999996        1375.6500000000001     
         376   142.74000000000001        234.69000000000000        5372.0900000000001        1375.6500000000001     
         377   5.1900000000000004        135.08000000000001        5383.6000000000004        1375.6500000000001     
         378   9.8000000000000007        73.340000000000003        5348.9700000000003        1375.6500000000001     
         379   15.340000000000000        115.59000000000000        5388.1800000000003        1375.6500000000001     
         380   23.820000000000000        247.31999999999999        5393.6000000000004        1375.6500000000001     
         381   17.160000000000000        230.38999999999999        5356.9099999999999        1375.6500000000001     
         382   131.81000000000000        213.44000000000000        5356.5000000000000        1375.6500000000001     
         383   137.09000000000000        231.21000000000001        5354.8199999999997        1375.6500000000001     
         384   150.97000000000000        137.00000000000000        5348.9700000000003        1375.6500000000001     
         385   226.06999999999999        41.729999999999997        5348.9700000000003        1375.6500000000001     
         386   169.96000000000001        110.70999999999999        5359.3299999999999        1375.6500000000001     
         387   173.06999999999999        132.02000000000001        5358.3199999999997        1375.6500000000001     
         388  0.23999999999999999        46.210000000000001        5376.8999999999996        1375.6500000000001     
         389   39.689999999999998        159.28000000000000        5397.4300000000003        1375.6500000000001     
         390   42.119999999999997        135.69000000000000        5387.8699999999999        1375.6500000000001     
         391   197.00000000000000        118.91000000000000        5372.3500000000004        1375.6500000000001     
         108   21.320000000000000        36.439999999999998        5360.3800000000001        1406.2200000000000     
         115   41.750000000000000        7.3799999999999999        5389.9099999999999        1406.2200000000000     
         119   73.909999999999997        101.87000000000000        5401.3699999999999        1406.2200000000000     
         129   76.650000000000006        224.43000000000001        5423.4499999999998        1406.2200000000000     
         130   70.069999999999993        120.90000000000001        5397.7500000000000        1406.2200000000000     
         134   77.250000000000000        129.03000000000000        5387.8000000000002        1406.2200000000000     
         135   59.060000000000002        57.500000000000000        5353.5799999999999        1406.2200000000000     
         136   83.760000000000005        8.2599999999999998        5430.4600000000000        1406.2200000000000     
         146   102.44000000000000        30.500000000000000        5414.0600000000004        1406.2200000000000     
         147   106.67000000000000        95.040000000000006        5348.9700000000003        1406.2200000000000     
         148   83.650000000000006        56.570000000000000        5390.4700000000003        1406.2200000000000     
         149   117.65000000000001        233.58000000000001        5379.3000000000002        1406.2200000000000     
         151   118.40000000000001        92.489999999999995        5351.3000000000002        1406.2200000000000     
         155   126.39000000000000        94.140000000000001        5361.1499999999996        1406.2200000000000     
         157   132.03000000000000        131.65000000000001        5410.1300000000001        1406.2200000000000     
         162   139.05000000000001        64.019999999999996        5397.1199999999999        1406.2200000000000     
         163   174.75000000000000        33.420000000000002        5393.4399999999996        1406.2200000000000     
         164   141.02000000000001        121.33000000000000        5348.9700000000003        1406.2200000000000     
         165   162.34000000000000        215.15000000000001        5369.4799999999996        1406.2200000000000     
         167   165.34000000000000        77.719999999999999        5358.5600000000004        1406.2200000000000     
         172   184.49000000000001       0.23999999999999999        5376.1000000000004        1406.2200000000000     
         176   231.78000000000000        28.600000000000001        5371.7900000000000        1406.2200000000000     
         177   230.55000000000001        207.05000000000001        5348.9700000000003        1406.2200000000000     
         193   131.75999999999999        105.52000000000000        5389.1800000000003        1406.2200000000000     
         207   74.739999999999995        56.350000000000001        5370.5000000000000        1406.2200000000000     
         208   11.970000000000001        85.750000000000000        5348.9700000000003        1406.2200000000000     
         210   26.260000000000002        63.250000000000000        5363.9799999999996        1406.2200000000000     
         220   21.710000000000001        144.84000000000000        5366.7299999999996        1406.2200000000000     
         227   114.47000000000000        128.11000000000001        5348.9700000000003        1406.2200000000000     
         233   10.930000000000000        189.24000000000001        5403.1499999999996        1406.2200000000000     
         237   106.17000000000000        75.840000000000003        5384.3199999999997        1406.2200000000000     
         238   22.430000000000000        140.28000000000000        5363.5699999999997        1406.2200000000000     
         241   91.709999999999994        145.33000000000001        5397.5799999999999        1406.2200000000000     
         246   44.200000000000003        232.53000000000000        5397.4899999999998        1406.2200000000000     
         248   82.040000000000006        44.359999999999999        5358.8299999999999        1406.2200000000000     
         252   41.829999999999998        165.16999999999999        5401.0299999999997        1406.2200000000000     
         255   119.81999999999999        39.060000000000002        5385.9200000000001        1406.2200000000000     
         256   22.570000000000000        143.66999999999999        5393.4200000000001        1406.2200000000000     
         259   97.049999999999997        222.56999999999999        5348.9700000000003        1406.2200000000000     
         260   18.840000000000000        139.19000000000000        5371.2399999999998        1406.2200000000000     
         262   36.219999999999999        92.370000000000005        5413.6300000000001        1406.2200000000000     
         263   89.319999999999993        45.200000000000003        5359.2700000000004        1406.2200000000000     
         264   88.450000000000003        133.13000000000000        5403.5900000000001        1406.2200000000000     
         267  0.23999999999999999        163.40000000000001        5373.5100000000002        1406.2200000000000     
         270   110.31000000000000        67.650000000000006        5374.8100000000004        1406.2200000000000     
         271   12.660000000000000        105.72000000000000        5399.9300000000003        1406.2200000000000     
         273   92.709999999999994        60.100000000000001        5379.3800000000001        1406.2200000000000     
         275   152.87000000000000        30.469999999999999        5358.8299999999999        1406.2200000000000     
         276   122.70999999999999        44.950000000000003        5368.2700000000004        1406.2200000000000     
         278   90.430000000000007        142.97999999999999        5412.5500000000002        1406.2200000000000     
         280   70.909999999999997        75.049999999999997        5359.4300000000003        1406.2200000000000     
         282   187.62000000000000        104.81000000000000        5355.1000000000004        1406.2200000000000     
         286   73.040000000000006        159.44999999999999        5348.9700000000003        1406.2200000000000     
         288   80.390000000000001        144.41999999999999        5412.4200000000001        1406.2200000000000     
         292   155.27000000000001        204.97999999999999        5382.4300000000003        1406.2200000000000     
         298   95.719999999999999        34.740000000000002        5383.5799999999999        1406.2200000000000     
         299   64.150000000000006        234.31000000000000        5348.9700000000003        1406.2200000000000     
         300   187.38999999999999        248.52000000000001        5361.8500000000004        1406.2200000000000     
         303   133.31999999999999        147.52000000000001        5408.1199999999999        1406.2200000000000     
         305   145.19000000000000        175.03000000000000        5348.9700000000003        1406.2200000000000     
         307  0.23999999999999999        84.340000000000003        5353.4099999999999        1406.2200000000000     
         310   121.95000000000000        135.38999999999999        5348.9700000000003        1406.2200000000000     
         312   28.879999999999999        56.950000000000003        5429.4399999999996        1406.2200000000000     
         313   100.23000000000000        141.50999999999999        5348.9700000000003        1406.2200000000000     
         314   129.09999999999999        64.299999999999997        5371.4099999999999        1406.2200000000000     
         315   20.109999999999999        185.30000000000001        5373.3199999999997        1406.2200000000000     
         316   85.769999999999996        73.200000000000003        5374.1000000000004        1406.2200000000000     
         317   109.95000000000000        116.93000000000001        5403.3699999999999        1406.2200000000000     
         318   186.61000000000001        122.18000000000001        5355.5299999999997        1406.2200000000000     
         319   241.72999999999999        24.359999999999999        5365.0500000000002        1406.2200000000000     
         320   18.789999999999999        108.77000000000000        5420.9799999999996        1406.2200000000000     
         321   7.0400000000000000        129.84000000000000        5373.4300000000003        1406.2200000000000     
         322   45.289999999999999        88.750000000000000        5348.9700000000003        1406.2200000000000     
         323   41.729999999999997        50.729999999999997        5380.7799999999997        1406.2200000000000     
         325   82.549999999999997        186.22000000000000        5351.5900000000001        1406.2200000000000     
         326  0.23999999999999999        248.52000000000001        5379.6499999999996        1406.2200000000000     
         327   26.559999999999999        95.500000000000000        5348.9700000000003        1406.2200000000000     
         329   75.670000000000002        136.78999999999999        5398.9899999999998        1406.2200000000000     
         330   120.23999999999999        152.05000000000001        5409.3199999999997        1406.2200000000000     
         332   33.100000000000001        9.9900000000000002        5371.3900000000003        1406.2200000000000     
         333   94.099999999999994        57.789999999999999        5348.9700000000003        1406.2200000000000     
         334   138.28000000000000        50.759999999999998        5388.2200000000003        1406.2200000000000     
         336  0.23999999999999999        159.19999999999999        5362.7399999999998        1406.2200000000000     
         337   18.699999999999999        166.66999999999999        5375.1999999999998        1406.2200000000000     
         338   32.899999999999999        132.38999999999999        5386.9300000000003        1406.2200000000000     
         340   55.530000000000001        111.43000000000001        5413.8699999999999        1406.2200000000000     
         341   79.799999999999997        157.62000000000000        5399.6400000000003        1406.2200000000000     
         342   173.91999999999999        127.37000000000000        5348.9700000000003        1406.2200000000000     
         343   238.22999999999999        26.840000000000000        5355.5100000000002        1406.2200000000000     
         344   23.989999999999998        72.879999999999995        5348.9700000000003        1406.2200000000000     
         345   22.449999999999999        102.22000000000000        5411.9399999999996        1406.2200000000000     
         346   27.840000000000000        72.359999999999999        5367.2399999999998        1406.2200000000000     
         347   53.350000000000001        146.00999999999999        5389.5799999999999        1406.2200000000000     
         348   60.990000000000002        100.73000000000000        5353.4899999999998        1406.2200000000000     
         349   87.750000000000000        121.91000000000000        5420.4300000000003        1406.2200000000000     
         350   52.590000000000003        228.19000000000000        5405.4099999999999        1406.2200000000000     
         351   93.469999999999999        65.409999999999997        5392.8299999999999        1406.2200000000000     
         352   108.12000000000000        39.939999999999998        5348.9700000000003        1406.2200000000000     
         353   209.19000000000000        114.25000000000000        5360.6400000000003        1406.2200000000000     
         354   33.820000000000000        226.09999999999999        5404.8299999999999        1406.2200000000000     
         355   51.689999999999998        150.25999999999999        5406.6800000000003        1406.2200000000000     
         356   76.939999999999998        229.91000000000000        5401.4700000000003        1406.2200000000000     
         357   97.519999999999996        48.079999999999998        5350.9600000000000        1406.2200000000000     
         358   202.77000000000001        131.80000000000001        5384.9799999999996        1406.2200000000000     
         359   81.969999999999999        22.670000000000002        5425.2900000000000        1406.2200000000000     
         360  0.23999999999999999        138.72000000000000        5353.9300000000003        1406.2200000000000     
         361   30.430000000000000        160.15000000000001        5368.5299999999997        1406.2200000000000     
         362   8.4100000000000001        146.99000000000001        5381.1800000000003        1406.2200000000000     
         363   108.18000000000001        123.73999999999999        5414.9600000000000        1406.2200000000000     
         364   94.469999999999999        48.619999999999997        5369.9099999999999        1406.2200000000000     
         365   225.80000000000001        12.420000000000000        5361.9499999999998        1406.2200000000000     
         366   7.9699999999999998        227.16000000000000        5364.3900000000003        1406.2200000000000     
         367   80.400000000000006        106.42000000000000        5423.9099999999999        1406.2200000000000     
         368   70.189999999999998        5.7000000000000002        5363.1400000000003        1406.2200000000000     
         369   126.89000000000000        33.460000000000001        5384.8199999999997        1406.2200000000000     
         370   188.72000000000000        37.869999999999997        5384.8599999999997        1406.2200000000000     
         371   234.91999999999999        6.4600000000000000        5356.1300000000001        1406.2200000000000     
         372   41.079999999999998        127.39000000000000        5394.8900000000003        1406.2200000000000     
         373   44.359999999999999        190.72999999999999        5348.9700000000003        1406.2200000000000     
         374   51.460000000000001        130.91000000000000        5410.1099999999997        1406.2200000000000     
         375   71.159999999999997        97.900000000000006        5410.2399999999998        1406.2200000000000     
         376   141.06999999999999        231.03000000000000        5372.2600000000002        1406.2200000000000     
         377   8.1999999999999993        131.59999999999999        5386.0799999999999        1406.2200000000000     
         378   9.3599999999999994        73.150000000000006        5348.9700000000003        1406.2200000000000     
         379   15.900000000000000        114.65000000000001        5387.5500000000002        1406.2200000000000     
         380   24.820000000000000        244.97999999999999        5391.1099999999997        1406.2200000000000     
         381   7.1600000000000001        231.97999999999999        5359.0900000000001        1406.2200000000000     
         382   137.19000000000000        218.02000000000001        5355.5100000000002        1406.2200000000000     
         383   144.62000000000000        231.63000000000000        5357.0000000000000        1406.2200000000000     
         384   154.74000000000001        135.03999999999999        5351.1099999999997        1406.2200000000000     
         385   229.31999999999999        42.689999999999998        5348.9700000000003        1406.2200000000000     
         386   170.71000000000001        111.14000000000000        5358.6199999999999        1406.2200000000000     
         387   174.12000000000000        132.50000000000000        5364.5799999999999        1406.2200000000000     
         388  0.23999999999999999        45.289999999999999        5376.0900000000001        1406.2200000000000     
         389   40.049999999999997        158.94000000000000        5396.9399999999996        1406.2200000000000     
         390   45.500000000000000        137.34999999999999        5387.6899999999996        1406.2200000000000     
         391   192.25000000000000        119.59000000000000        5376.5400000000000        1406.2200000000000     
         392   52.799999999999997        112.30000000000000        5404.6499999999996        1406.2200000000000     
         108   19.820000000000000        35.780000000000001        5359.8699999999999        1436.7900000000000     
         115   39.850000000000001        7.1600000000000001        5389.9600000000000        1436.7900000000000     
         119   72.650000000000006        101.39000000000000        5400.4300000000003        1436.7900000000000     
         129   74.280000000000001        223.18000000000001        5422.1800000000003        1436.7900000000000     
         130   67.780000000000001        120.79000000000001        5397.1499999999996        1436.7900000000000     
         134   77.480000000000004        127.70000000000000        5387.2100000000000        1436.7900000000000     
         135   58.189999999999998        56.670000000000002        5352.0900000000001        1436.7900000000000     
         136   81.750000000000000        7.7699999999999996        5429.3699999999999        1436.7900000000000     
         146   100.53000000000000        29.829999999999998        5413.1300000000001        1436.7900000000000     
         147   106.13000000000000        95.060000000000002        5348.9700000000003        1436.7900000000000     
         148   81.750000000000000        56.689999999999998        5389.8599999999997        1436.7900000000000     
         149   116.45000000000000        232.53999999999999        5378.2900000000000        1436.7900000000000     
         151   117.58000000000000        91.870000000000005        5348.9700000000003        1436.7900000000000     
         155   124.90000000000001        93.280000000000001        5360.4300000000003        1436.7900000000000     
         157   129.68000000000001        130.05000000000001        5409.9499999999998        1436.7900000000000     
         162   137.59999999999999        64.109999999999999        5396.7299999999996        1436.7900000000000     
         163   173.19999999999999        36.009999999999998        5394.8699999999999        1436.7900000000000     
         164   142.11000000000001        120.27000000000000        5348.9700000000003        1436.7900000000000     
         165   161.56000000000000        214.75999999999999        5368.8299999999999        1436.7900000000000     
         167   163.43000000000001        76.359999999999999        5358.4200000000001        1436.7900000000000     
         172   182.44000000000000       0.23999999999999999        5374.5699999999997        1436.7900000000000     
         176   230.41000000000000        31.460000000000001        5371.0000000000000        1436.7900000000000     
         177   229.81999999999999        206.75999999999999        5348.9700000000003        1436.7900000000000     
         193   130.34000000000000        105.33000000000000        5389.1099999999997        1436.7900000000000     
         207   71.430000000000007        55.630000000000003        5368.8100000000004        1436.7900000000000     
         208   11.609999999999999        84.959999999999994        5348.9700000000003        1436.7900000000000     
         210   24.550000000000001        61.530000000000001        5363.8199999999997        1436.7900000000000     
         220   20.039999999999999        144.94000000000000        5364.8800000000001        1436.7900000000000     
         227   110.23999999999999        128.44000000000000        5348.9700000000003        1436.7900000000000     
         233   9.1799999999999997        189.66999999999999        5403.5200000000004        1436.7900000000000     
         237   104.45999999999999        75.189999999999998        5382.1199999999999        1436.7900000000000     
         238   21.410000000000000        139.28000000000000        5362.1199999999999        1436.7900000000000     
         241   88.760000000000005        145.63000000000000        5396.9099999999999        1436.7900000000000     
         246   43.009999999999998        230.66999999999999        5400.3299999999999        1436.7900000000000     
         248   81.900000000000006        43.859999999999999        5358.0900000000001        1436.7900000000000     
         252   37.930000000000000        164.52000000000001        5399.6700000000001        1436.7900000000000     
         255   115.13000000000000        39.259999999999998        5383.3599999999997        1436.7900000000000     
         256   18.520000000000000        144.28000000000000        5392.4600000000000        1436.7900000000000     
         259   95.810000000000002        223.53000000000000        5348.9700000000003        1436.7900000000000     
         260   17.570000000000000        139.28999999999999        5369.6700000000001        1436.7900000000000     
         262   39.180000000000000        92.250000000000000        5410.3699999999999        1436.7900000000000     
         264   85.870000000000005        132.59999999999999        5402.9099999999999        1436.7900000000000     
         267  0.23999999999999999        166.83000000000001        5373.7200000000003        1436.7900000000000     
         270   105.59000000000000        67.620000000000005        5374.3100000000004        1436.7900000000000     
         271   10.010000000000000        104.97000000000000        5399.1499999999996        1436.7900000000000     
         273   85.079999999999998        56.649999999999999        5379.4700000000003        1436.7900000000000     
         275   151.19000000000000        31.260000000000002        5359.4799999999996        1436.7900000000000     
         276   120.93000000000001        44.329999999999998        5368.1000000000004        1436.7900000000000     
         278   86.480000000000004        142.21000000000001        5412.6899999999996        1436.7900000000000     
         280   68.060000000000002        73.879999999999995        5358.7700000000004        1436.7900000000000     
         282   181.84000000000000        103.34999999999999        5352.8500000000004        1436.7900000000000     
         286   73.400000000000006        159.16999999999999        5348.9700000000003        1436.7900000000000     
         288   78.109999999999999        144.61000000000001        5410.6000000000004        1436.7900000000000     
         292   153.00000000000000        208.58000000000001        5378.9899999999998        1436.7900000000000     
         298   93.780000000000001        33.630000000000003        5382.2200000000003        1436.7900000000000     
         299   66.680000000000007        233.06000000000000        5348.9700000000003        1436.7900000000000     
         300   190.97999999999999        248.52000000000001        5365.7399999999998        1436.7900000000000     
         303   130.88999999999999        147.05000000000001        5407.8000000000002        1436.7900000000000     
         305   143.59999999999999        174.05000000000001        5348.9700000000003        1436.7900000000000     
         310   120.90000000000001        135.56999999999999        5348.9700000000003        1436.7900000000000     
         312   26.620000000000001        55.710000000000001        5427.7299999999996        1436.7900000000000     
         313   100.91000000000000        141.08000000000001        5348.9700000000003        1436.7900000000000     
         314   124.53000000000000        66.950000000000003        5376.8800000000001        1436.7900000000000     
         315   18.809999999999999        184.12000000000000        5371.7299999999996        1436.7900000000000     
         316   79.310000000000002        72.000000000000000        5368.6899999999996        1436.7900000000000     
         317   106.76000000000001        116.06999999999999        5401.2500000000000        1436.7900000000000     
         318   190.87000000000000        120.73000000000000        5353.0699999999997        1436.7900000000000     
         319   240.81999999999999        23.899999999999999        5364.9499999999998        1436.7900000000000     
         320   15.330000000000000        107.61000000000000        5420.0600000000004        1436.7900000000000     
         321   7.0099999999999998        130.34999999999999        5371.3999999999996        1436.7900000000000     
         322   43.810000000000002        89.370000000000005        5348.9700000000003        1436.7900000000000     
         323   37.810000000000002        50.380000000000003        5379.5600000000004        1436.7900000000000     
         325   81.670000000000002        184.09999999999999        5351.3100000000004        1436.7900000000000     
         327   26.340000000000000        95.290000000000006        5348.9700000000003        1436.7900000000000     
         329   73.489999999999995        136.99000000000001        5398.3299999999999        1436.7900000000000     
         330   118.68000000000001        153.34000000000000        5405.0200000000004        1436.7900000000000     
         332   32.159999999999997        7.6900000000000004        5369.7799999999997        1436.7900000000000     
         333   93.390000000000001        57.810000000000002        5348.9700000000003        1436.7900000000000     
         334   139.27000000000001        51.159999999999997        5388.2500000000000        1436.7900000000000     
         336  0.23999999999999999        156.88000000000000        5373.0900000000001        1436.7900000000000     
         337   16.270000000000000        167.69000000000000        5373.3000000000002        1436.7900000000000     
         338   28.760000000000002        132.99000000000001        5385.9099999999999        1436.7900000000000     
         340   46.890000000000001        109.15000000000001        5409.5500000000002        1436.7900000000000     
         341   75.859999999999999        154.47000000000000        5398.3599999999997        1436.7900000000000     
         342   174.44000000000000        126.69000000000000        5348.9700000000003        1436.7900000000000     
         343   232.22000000000000        25.859999999999999        5351.7900000000000        1436.7900000000000     
         344   23.730000000000000        72.730000000000004        5348.9700000000003        1436.7900000000000     
         345   22.270000000000000        99.200000000000003        5409.1800000000003        1436.7900000000000     
         346   26.969999999999999        71.680000000000007        5365.2700000000004        1436.7900000000000     
         347   46.950000000000003        143.53999999999999        5388.0600000000004        1436.7900000000000     
         348   56.659999999999997        98.890000000000001        5352.6599999999999        1436.7900000000000     
         349   85.859999999999999        116.05000000000000        5422.0500000000002        1436.7900000000000     
         350   52.500000000000000        230.71000000000001        5403.4300000000003        1436.7900000000000     
         351   93.010000000000005        67.140000000000001        5393.2299999999996        1436.7900000000000     
         352   107.52000000000000        40.060000000000002        5348.9700000000003        1436.7900000000000     
         353   209.21000000000001        110.81999999999999        5358.3699999999999        1436.7900000000000     
         354   29.620000000000001        222.93000000000001        5403.4600000000000        1436.7900000000000     
         355   48.259999999999998        145.49000000000001        5406.7100000000000        1436.7900000000000     
         356   77.510000000000005        228.88999999999999        5400.2399999999998        1436.7900000000000     
         357   96.519999999999996        48.070000000000000        5350.5000000000000        1436.7900000000000     
         358   197.19999999999999        131.25000000000000        5389.7299999999996        1436.7900000000000     
         359   85.319999999999993        20.430000000000000        5422.9099999999999        1436.7900000000000     
         360  0.93999999999999995        138.66999999999999        5352.7600000000002        1436.7900000000000     
         361   28.489999999999998        167.91000000000000        5370.3900000000003        1436.7900000000000     
         362   9.4199999999999999        145.94000000000000        5384.0699999999997        1436.7900000000000     
         363   106.06999999999999        122.14000000000000        5413.7100000000000        1436.7900000000000     
         364   92.359999999999999        47.850000000000001        5368.6099999999997        1436.7900000000000     
         365   225.27000000000001        11.140000000000001        5361.9200000000001        1436.7900000000000     
         366   13.350000000000000        225.84999999999999        5361.8599999999997        1436.7900000000000     
         367   76.420000000000002        101.95999999999999        5423.3199999999997        1436.7900000000000     
         368   60.960000000000001        6.3300000000000001        5360.8500000000004        1436.7900000000000     
         369   124.80000000000000        33.630000000000003        5384.1099999999997        1436.7900000000000     
         370   186.62000000000000        37.979999999999997        5383.5000000000000        1436.7900000000000     
         371   231.25000000000000        6.5599999999999996        5356.1700000000001        1436.7900000000000     
         372   37.159999999999997        127.59999999999999        5393.9200000000001        1436.7900000000000     
         373   44.780000000000001        190.06000000000000        5348.9700000000003        1436.7900000000000     
         374   50.500000000000000        128.66999999999999        5407.8400000000001        1436.7900000000000     
         375   62.310000000000002        92.700000000000003        5410.8900000000003        1436.7900000000000     
         376   134.49000000000001        222.65000000000001        5370.3999999999996        1436.7900000000000     
         377   4.7999999999999998        125.56000000000000        5386.7700000000004        1436.7900000000000     
         378   8.0600000000000005        72.790000000000006        5348.9700000000003        1436.7900000000000     
         379   13.760000000000000        114.56000000000000        5386.7600000000002        1436.7900000000000     
         380   25.010000000000002        238.97999999999999        5389.0500000000002        1436.7900000000000     
         381  0.23999999999999999        234.72999999999999        5359.2200000000003        1436.7900000000000     
         382   140.28000000000000        220.99000000000001        5353.6999999999998        1436.7900000000000     
         383   152.40000000000001        232.09999999999999        5358.8900000000003        1436.7900000000000     
         384   155.97999999999999        133.69000000000000        5352.0100000000002        1436.7900000000000     
         385   226.03000000000000        42.020000000000003        5348.9700000000003        1436.7900000000000     
         386   169.91000000000000        108.76000000000001        5358.7200000000003        1436.7900000000000     
         387   175.28999999999999        133.44000000000000        5367.2500000000000        1436.7900000000000     
         388   1.9199999999999999        42.469999999999999        5377.7799999999997        1436.7900000000000     
         389   35.380000000000003        158.78999999999999        5394.3000000000002        1436.7900000000000     
         390   26.840000000000000        139.44999999999999        5381.9899999999998        1436.7900000000000     
         391   186.65000000000001        117.78000000000000        5376.1899999999996        1436.7900000000000     
         392   49.590000000000003        111.65000000000001        5404.3100000000004        1436.7900000000000     
         393   128.43000000000001        61.909999999999997        5374.6499999999996        1436.7900000000000     
         108   20.449999999999999        36.200000000000003        5360.5600000000004        1467.3600000000001     
         115   39.909999999999997        6.7900000000000000        5389.4799999999996        1467.3600000000001     
         119   73.269999999999996        100.81000000000000        5400.5400000000000        1467.3600000000001     
         129   76.500000000000000        224.12000000000000        5422.8299999999999        1467.3600000000001     
         130   68.650000000000006        118.54000000000001        5397.1999999999998        1467.3600000000001     
         134   76.689999999999998        127.03000000000000        5386.3000000000002        1467.3600000000001     
         135   58.340000000000003        57.229999999999997        5353.0600000000004        1467.3600000000001     
         136   84.250000000000000        8.3699999999999992        5430.3900000000003        1467.3600000000001     
         146   101.98000000000000        30.050000000000001        5413.4399999999996        1467.3600000000001     
         147   107.03000000000000        94.540000000000006        5348.9700000000003        1467.3600000000001     
         148   81.379999999999995        55.969999999999999        5389.1000000000004        1467.3600000000001     
         149   117.28000000000000        232.90000000000001        5378.6000000000004        1467.3600000000001     
         151   118.65000000000001        91.969999999999999        5350.5400000000000        1467.3600000000001     
         155   126.31000000000000        93.480000000000004        5360.7399999999998        1467.3600000000001     
         157   131.24000000000001        131.03000000000000        5409.5699999999997        1467.3600000000001     
         162   136.25999999999999        63.430000000000000        5394.5500000000002        1467.3600000000001     
         163   171.65000000000001        36.609999999999999        5395.3100000000004        1467.3600000000001     
         164   142.90000000000001        120.39000000000000        5348.9700000000003        1467.3600000000001     
         165   163.03999999999999        214.41000000000000        5368.7200000000003        1467.3600000000001     
         167   165.25000000000000        76.459999999999994        5358.6899999999996        1467.3600000000001     
         172   183.41999999999999       0.23999999999999999        5374.6300000000001        1467.3600000000001     
         176   235.21000000000001        30.780000000000001        5373.5299999999997        1467.3600000000001     
         177   231.00999999999999        206.93000000000001        5348.9700000000003        1467.3600000000001     
         193   130.44000000000000        104.45999999999999        5388.0000000000000        1467.3600000000001     
         207   72.250000000000000        55.840000000000003        5369.3299999999999        1467.3600000000001     
         208   12.050000000000001        84.769999999999996        5348.9700000000003        1467.3600000000001     
         210   25.710000000000001        61.950000000000003        5364.3199999999997        1467.3600000000001     
         220   19.920000000000002        144.43000000000001        5366.6300000000001        1467.3600000000001     
         227   112.40000000000001        132.81999999999999        5348.9700000000003        1467.3600000000001     
         233   10.619999999999999        188.16000000000000        5402.6199999999999        1467.3600000000001     
         237   114.31999999999999        66.280000000000001        5373.1499999999996        1467.3600000000001     
         238   21.010000000000002        139.99000000000001        5364.0000000000000        1467.3600000000001     
         241   85.780000000000001        144.56000000000000        5395.5000000000000        1467.3600000000001     
         248   81.480000000000004        44.259999999999998        5358.4899999999998        1467.3600000000001     
         252   37.329999999999998        164.69999999999999        5401.2799999999997        1467.3600000000001     
         255   114.93000000000001        39.729999999999997        5381.1800000000003        1467.3600000000001     
         256   21.230000000000000        141.80000000000001        5392.7399999999998        1467.3600000000001     
         259   97.340000000000003        223.75999999999999        5348.9700000000003        1467.3600000000001     
         260   14.490000000000000        136.25000000000000        5370.0100000000002        1467.3600000000001     
         262   36.049999999999997        92.150000000000006        5410.0000000000000        1467.3600000000001     
         264   87.140000000000001        131.88999999999999        5402.0500000000002        1467.3600000000001     
         267  0.23999999999999999        166.09999999999999        5373.2299999999996        1467.3600000000001     
         270   104.31999999999999        68.930000000000007        5376.3999999999996        1467.3600000000001     
         271   11.369999999999999        104.13000000000000        5399.0400000000000        1467.3600000000001     
         273   84.680000000000007        56.189999999999998        5379.3199999999997        1467.3600000000001     
         275   152.80000000000001        32.020000000000003        5360.1800000000003        1467.3600000000001     
         276   121.90000000000001        44.810000000000002        5368.1999999999998        1467.3600000000001     
         278   87.519999999999996        141.97000000000000        5412.8299999999999        1467.3600000000001     
         280   68.560000000000002        74.260000000000005        5359.6099999999997        1467.3600000000001     
         282   179.90000000000001        105.38000000000000        5352.9200000000001        1467.3600000000001     
         286   74.159999999999997        159.27000000000001        5348.9700000000003        1467.3600000000001     
         288   80.140000000000001        143.86000000000001        5411.2600000000002        1467.3600000000001     
         292   154.16999999999999        211.24000000000001        5379.6099999999997        1467.3600000000001     
         298   93.709999999999994        33.770000000000003        5382.1000000000004        1467.3600000000001     
         299   68.659999999999997        232.52000000000001        5348.9700000000003        1467.3600000000001     
         300   193.09000000000000        247.97999999999999        5367.0900000000001        1467.3600000000001     
         303   131.91999999999999        147.28000000000000        5407.3599999999997        1467.3600000000001     
         305   144.43000000000001        173.78999999999999        5348.9700000000003        1467.3600000000001     
         310   122.44000000000000        138.61000000000001        5348.9700000000003        1467.3600000000001     
         312   27.739999999999998        56.560000000000002        5427.0100000000002        1467.3600000000001     
         313   101.23000000000000        141.28999999999999        5348.9700000000003        1467.3600000000001     
         314   121.36000000000000        69.540000000000006        5380.9899999999998        1467.3600000000001     
         315   19.199999999999999        184.56000000000000        5372.1499999999996        1467.3600000000001     
         316   73.640000000000001        71.599999999999994        5365.9300000000003        1467.3600000000001     
         317   108.54000000000001        110.41000000000000        5396.5600000000004        1467.3600000000001     
         318   193.41000000000000        121.11000000000000        5353.6300000000001        1467.3600000000001     
         319   246.34999999999999        23.969999999999999        5365.1700000000001        1467.3600000000001     
         320   8.5800000000000001        103.44000000000000        5418.7100000000000        1467.3600000000001     
         321   8.0199999999999996        130.91000000000000        5372.3500000000004        1467.3600000000001     
         322   44.869999999999997        88.299999999999997        5348.9700000000003        1467.3600000000001     
         323   37.579999999999998        50.969999999999999        5380.3000000000002        1467.3600000000001     
         325   85.500000000000000        181.69000000000000        5353.0000000000000        1467.3600000000001     
         327   28.180000000000000        94.870000000000005        5350.6700000000001        1467.3600000000001     
         329   74.140000000000001        134.90000000000001        5397.6400000000003        1467.3600000000001     
         330   120.87000000000000        153.47999999999999        5400.5400000000000        1467.3600000000001     
         332   32.310000000000002        3.9100000000000001        5369.8400000000001        1467.3600000000001     
         333   93.659999999999997        57.680000000000000        5348.9700000000003        1467.3600000000001     
         334   138.53000000000000        50.469999999999999        5386.7799999999997        1467.3600000000001     
         336  0.23999999999999999        155.02000000000001        5372.3400000000001        1467.3600000000001     
         337   16.149999999999999        166.06999999999999        5371.9499999999998        1467.3600000000001     
         338   30.399999999999999        135.37000000000000        5384.1099999999997        1467.3600000000001     
         340   55.359999999999999        104.14000000000000        5415.0200000000004        1467.3600000000001     
         341   73.510000000000005        151.00000000000000        5399.2900000000000        1467.3600000000001     
         342   174.87000000000000        126.61000000000000        5348.9700000000003        1467.3600000000001     
         343   227.49000000000001        26.609999999999999        5348.9700000000003        1467.3600000000001     
         344   24.030000000000001        72.930000000000007        5348.9700000000003        1467.3600000000001     
         345   27.410000000000000        95.599999999999994        5411.2299999999996        1467.3600000000001     
         346   30.590000000000000        69.959999999999994        5364.9099999999999        1467.3600000000001     
         347   47.500000000000000        141.55000000000001        5387.2600000000002        1467.3600000000001     
         348   55.570000000000000        96.560000000000002        5353.3199999999997        1467.3600000000001     
         349   89.810000000000002        114.47000000000000        5425.1000000000004        1467.3600000000001     
         350   54.899999999999999        231.91000000000000        5401.4899999999998        1467.3600000000001     
         351   99.129999999999995        71.079999999999998        5389.6199999999999        1467.3600000000001     
         352   108.09000000000000        40.030000000000001        5348.9700000000003        1467.3600000000001     
         353   212.66999999999999        108.34999999999999        5358.9300000000003        1467.3600000000001     
         354   29.859999999999999        220.44999999999999        5402.5799999999999        1467.3600000000001     
         355   55.850000000000001        144.63000000000000        5409.0000000000000        1467.3600000000001     
         356   76.780000000000001        229.24000000000001        5404.2700000000004        1467.3600000000001     
         357   97.280000000000001        47.520000000000003        5348.9700000000003        1467.3600000000001     
         358   190.72999999999999        126.68000000000001        5375.6400000000003        1467.3600000000001     
         359   88.359999999999999        21.300000000000001        5424.2900000000000        1467.3600000000001     
         360   3.1899999999999999        138.46000000000001        5352.6000000000004        1467.3600000000001     
         361   21.370000000000001        162.97999999999999        5379.5799999999999        1467.3600000000001     
         362   10.529999999999999        145.13000000000000        5384.3100000000004        1467.3600000000001     
         363   106.54000000000001        125.06999999999999        5414.7600000000002        1467.3600000000001     
         364   93.329999999999998        47.649999999999999        5369.2900000000000        1467.3600000000001     
         365   225.40000000000001        10.359999999999999        5362.2500000000000        1467.3600000000001     
         366   20.820000000000000        226.33000000000001        5360.3500000000004        1467.3600000000001     
         367   79.209999999999994        97.859999999999999        5424.7700000000004        1467.3600000000001     
         368   55.729999999999997        7.6100000000000003        5363.4899999999998        1467.3600000000001     
         369   125.00000000000000        33.539999999999999        5383.5600000000004        1467.3600000000001     
         370   186.24000000000001        38.229999999999997        5382.2700000000004        1467.3600000000001     
         371   229.66000000000000        5.6699999999999999        5356.4099999999999        1467.3600000000001     
         372   38.570000000000000        126.34000000000000        5393.4200000000001        1467.3600000000001     
         373   53.590000000000003        185.08000000000001        5352.8900000000003        1467.3600000000001     
         374   53.549999999999997        131.36000000000001        5411.6499999999996        1467.3600000000001     
         375   61.039999999999999        90.569999999999993        5412.0000000000000        1467.3600000000001     
         376   134.84000000000000        222.28000000000000        5370.7799999999997        1467.3600000000001     
         377   7.1399999999999997        121.43000000000001        5388.9700000000003        1467.3600000000001     
         378   8.4100000000000001        72.650000000000006        5348.9700000000003        1467.3600000000001     
         379   14.570000000000000        113.02000000000000        5386.3000000000002        1467.3600000000001     
         380   26.359999999999999        234.28000000000000        5387.6300000000001        1467.3600000000001     
         381  0.23999999999999999        239.52000000000001        5362.6599999999999        1467.3600000000001     
         382   145.00999999999999        222.28999999999999        5354.1599999999999        1467.3600000000001     
         383   157.06999999999999        232.00000000000000        5360.0900000000001        1467.3600000000001     
         384   155.18000000000001        129.03999999999999        5361.3500000000004        1467.3600000000001     
         385   225.75000000000000        40.450000000000003        5348.9700000000003        1467.3600000000001     
         386   171.97000000000000        109.80000000000000        5359.1599999999999        1467.3600000000001     
         387   179.00000000000000        134.94000000000000        5369.4700000000003        1467.3600000000001     
         388   8.9100000000000001        41.560000000000002        5381.0699999999997        1467.3600000000001     
         389   37.210000000000001        156.38000000000000        5390.6999999999998        1467.3600000000001     
         390   26.260000000000002        140.46000000000001        5381.1199999999999        1467.3600000000001     
         391   191.25000000000000        114.89000000000000        5383.3699999999999        1467.3600000000001     
         392   46.689999999999998        106.31999999999999        5410.5500000000002        1467.3600000000001     
         393   129.25999999999999        62.549999999999997        5373.6300000000001        1467.3600000000001     
         394   5.4400000000000004        112.37000000000000        5389.1999999999998        1467.3600000000001     
         395   7.8799999999999999        103.88000000000000        5409.5299999999997        1467.3600000000001     
         396   88.019999999999996        45.070000000000000        5358.2700000000004        1467.3600000000001     
         397   104.63000000000000        49.619999999999997        5386.8699999999999        1467.3600000000001     
         398   141.97000000000000        44.899999999999999        5389.0400000000000        1467.3600000000001     
         399   200.50999999999999        124.45999999999999        5390.4300000000003        1467.3600000000001     
         108   22.460000000000001        35.789999999999999        5362.1700000000001        1497.9300000000001     
         115   44.369999999999997        6.7999999999999998        5392.0500000000002        1497.9300000000001     
         119   76.120000000000005        102.69000000000000        5402.0699999999997        1497.9300000000001     
         130   72.459999999999994        120.12000000000000        5399.4499999999998        1497.9300000000001     
         134   80.849999999999994        129.99000000000001        5389.5200000000004        1497.9300000000001     
         135   59.909999999999997        56.939999999999998        5354.6000000000004        1497.9300000000001     
         136   86.709999999999994        7.8399999999999999        5432.3800000000001        1497.9300000000001     
         146   105.37000000000000        30.039999999999999        5415.3100000000004        1497.9300000000001     
         147   109.56999999999999        94.750000000000000        5348.9700000000003        1497.9300000000001     
         148   85.359999999999999        56.460000000000001        5391.6899999999996        1497.9300000000001     
         149   119.94000000000000        234.18000000000001        5381.2100000000000        1497.9300000000001     
         151   120.69000000000000        92.329999999999998        5353.2600000000002        1497.9300000000001     
         155   129.06000000000000        93.730000000000004        5363.1899999999996        1497.9300000000001     
         157   134.37000000000000        131.53000000000000        5412.1300000000001        1497.9300000000001     
         162   140.00999999999999        64.109999999999999        5397.8999999999996        1497.9300000000001     
         163   173.78000000000000        37.549999999999997        5399.6099999999997        1497.9300000000001     
         164   143.86000000000001        120.31000000000000        5348.9700000000003        1497.9300000000001     
         165   166.18000000000001        215.78000000000000        5371.5799999999999        1497.9300000000001     
         167   167.28999999999999        77.349999999999994        5360.6599999999999        1497.9300000000001     
         172   185.74000000000001       0.23999999999999999        5377.5100000000002        1497.9300000000001     
         176   233.87000000000000        35.229999999999997        5369.9700000000003        1497.9300000000001     
         177   233.78999999999999        207.81999999999999        5348.9700000000003        1497.9300000000001     
         193   135.50000000000000        105.39000000000000        5391.4200000000001        1497.9300000000001     
         207   74.560000000000002        55.880000000000003        5371.1499999999996        1497.9300000000001     
         208   14.199999999999999        85.120000000000005        5348.9700000000003        1497.9300000000001     
         210   27.500000000000000        61.609999999999999        5366.3699999999999        1497.9300000000001     
         220   23.829999999999998        145.47000000000000        5369.6099999999997        1497.9300000000001     
         227   112.03000000000000        138.59999999999999        5348.9700000000003        1497.9300000000001     
         233   12.250000000000000        189.81000000000000        5404.3400000000001        1497.9300000000001     
         237   117.14000000000000        68.750000000000000        5378.1099999999997        1497.9300000000001     
         238   23.399999999999999        139.84000000000000        5366.0100000000002        1497.9300000000001     
         241   92.930000000000007        146.69000000000000        5399.0799999999999        1497.9300000000001     
         248   82.459999999999994        44.289999999999999        5359.6599999999999        1497.9300000000001     
         252   38.579999999999998        165.15000000000001        5403.7900000000000        1497.9300000000001     
         255   113.31000000000000        42.960000000000001        5384.9700000000003        1497.9300000000001     
         256   24.020000000000000        143.03000000000000        5395.1899999999996        1497.9300000000001     
         259   100.06000000000000        223.28000000000000        5348.9700000000003        1497.9300000000001     
         260   12.800000000000001        134.40000000000001        5373.7799999999997        1497.9300000000001     
         262   46.079999999999998        92.180000000000007        5413.1499999999996        1497.9300000000001     
         264   90.079999999999998        133.19000000000000        5404.6599999999999        1497.9300000000001     
         267  0.23999999999999999        166.47000000000000        5374.2200000000003        1497.9300000000001     
         270   103.59000000000000        70.579999999999998        5378.6999999999998        1497.9300000000001     
         271   13.949999999999999        105.22000000000000        5400.5500000000002        1497.9300000000001     
         273   85.859999999999999        56.530000000000001        5379.3199999999997        1497.9300000000001     
         275   154.52000000000001        33.140000000000001        5361.6199999999999        1497.9300000000001     
         276   124.20999999999999        44.640000000000001        5369.5699999999997        1497.9300000000001     
         278   92.049999999999997        141.93000000000001        5415.0900000000001        1497.9300000000001     
         280   70.379999999999995        74.450000000000003        5360.7900000000000        1497.9300000000001     
         282   180.94999999999999        109.01000000000001        5348.9700000000003        1497.9300000000001     
         286   75.459999999999994        160.12000000000000        5348.9700000000003        1497.9300000000001     
         288   84.439999999999998        145.21000000000001        5412.3000000000002        1497.9300000000001     
         292   155.56999999999999        217.34999999999999        5383.5799999999999        1497.9300000000001     
         298   95.939999999999998        34.909999999999997        5385.1000000000004        1497.9300000000001     
         299   71.049999999999997        233.78999999999999        5348.9700000000003        1497.9300000000001     
         300   200.77000000000001        248.52000000000001        5366.7200000000003        1497.9300000000001     
         303   134.71000000000001        148.28999999999999        5409.8100000000004        1497.9300000000001     
         305   148.47000000000000        174.50000000000000        5348.9700000000003        1497.9300000000001     
         310   125.31000000000000        138.84000000000000        5348.9700000000003        1497.9300000000001     
         312   23.789999999999999        56.079999999999998        5427.7600000000002        1497.9300000000001     
         313   103.58000000000000        141.59000000000000        5348.9700000000003        1497.9300000000001     
         314   120.34999999999999        70.469999999999999        5387.1400000000003        1497.9300000000001     
         315   22.190000000000001        185.61000000000001        5374.8599999999997        1497.9300000000001     
         316   73.760000000000005        72.650000000000006        5366.5600000000004        1497.9300000000001     
         317   112.37000000000000        110.20000000000000        5398.9799999999996        1497.9300000000001     
         318   196.81999999999999        122.61000000000000        5356.1300000000001        1497.9300000000001     
         319   248.52000000000001        23.980000000000000        5365.3900000000003        1497.9300000000001     
         322   46.619999999999997        88.540000000000006        5348.9700000000003        1497.9300000000001     
         323   39.920000000000002        52.759999999999998        5383.7299999999996        1497.9300000000001     
         325   90.260000000000005        181.16999999999999        5355.6400000000003        1497.9300000000001     
         327   37.049999999999997        95.519999999999996        5355.1300000000001        1497.9300000000001     
         329   78.599999999999994        136.63999999999999        5399.5699999999997        1497.9300000000001     
         330   123.14000000000000        156.44000000000000        5402.0600000000004        1497.9300000000001     
         332   37.479999999999997        4.7100000000000000        5371.9300000000003        1497.9300000000001     
         333   96.040000000000006        57.770000000000003        5348.9700000000003        1497.9300000000001     
         336   1.1100000000000001        150.91999999999999        5369.7500000000000        1497.9300000000001     
         337   16.469999999999999        166.31000000000000        5372.1199999999999        1497.9300000000001     
         338   26.469999999999999        142.22999999999999        5381.5799999999999        1497.9300000000001     
         340   67.170000000000002        108.75000000000000        5416.2700000000004        1497.9300000000001     
         341   74.420000000000002        149.81999999999999        5406.2700000000004        1497.9300000000001     
         342   177.00999999999999        126.70000000000000        5348.9700000000003        1497.9300000000001     
         343   228.46000000000001        29.890000000000001        5348.9700000000003        1497.9300000000001     
         344   25.530000000000001        73.420000000000002        5348.9700000000003        1497.9300000000001     
         345   33.420000000000002        95.439999999999998        5411.6199999999999        1497.9300000000001     
         346   34.359999999999999        71.239999999999995        5366.9600000000000        1497.9300000000001     
         347   42.710000000000001        146.11000000000001        5387.2900000000000        1497.9300000000001     
         348   55.740000000000002        97.239999999999995        5354.5699999999997        1497.9300000000001     
         349   77.469999999999999        120.28000000000000        5427.0100000000002        1497.9300000000001     
         350   59.009999999999998        234.09000000000000        5401.5500000000002        1497.9300000000001     
         351   105.23000000000000        72.219999999999999        5392.4200000000001        1497.9300000000001     
         352   111.41000000000000        40.320000000000000        5348.9700000000003        1497.9300000000001     
         353   214.55000000000001        103.06000000000000        5363.6099999999997        1497.9300000000001     
         354   24.030000000000001        228.71000000000001        5404.7600000000002        1497.9300000000001     
         355   58.649999999999999        145.87000000000000        5412.1800000000003        1497.9300000000001     
         357   99.689999999999998        47.689999999999998        5352.0299999999997        1497.9300000000001     
         359   95.140000000000001        19.090000000000000        5424.5799999999999        1497.9300000000001     
         360   5.8700000000000001        138.88999999999999        5353.9300000000003        1497.9300000000001     
         361   24.910000000000000        164.06999999999999        5382.4099999999999        1497.9300000000001     
         362   11.630000000000001        143.88999999999999        5386.4300000000003        1497.9300000000001     
         363   108.97000000000000        124.72000000000000        5417.4399999999996        1497.9300000000001     
         364   96.810000000000002        47.600000000000001        5371.9399999999996        1497.9300000000001     
         365   236.00000000000000        15.830000000000000        5363.3699999999999        1497.9300000000001     
         366   24.690000000000001        228.02000000000001        5362.3900000000003        1497.9300000000001     
         367   80.030000000000001        96.359999999999999        5425.6800000000003        1497.9300000000001     
         368   52.799999999999997        6.6500000000000004        5366.9399999999996        1497.9300000000001     
         369   127.64000000000000        34.770000000000003        5386.5500000000002        1497.9300000000001     
         370   187.97000000000000        40.030000000000001        5384.1599999999999        1497.9300000000001     
         371   226.88999999999999       0.23999999999999999        5358.4399999999996        1497.9300000000001     
         372   42.609999999999999        127.05000000000000        5396.1899999999996        1497.9300000000001     
         373   56.960000000000001        184.78999999999999        5354.8199999999997        1497.9300000000001     
         374   62.450000000000003        130.22000000000000        5401.8400000000001        1497.9300000000001     
         375   55.149999999999999        89.599999999999994        5419.4700000000003        1497.9300000000001     
         376   137.13000000000000        222.81999999999999        5373.7100000000000        1497.9300000000001     
         377   15.359999999999999        121.78000000000000        5395.1999999999998        1497.9300000000001     
         378   9.6500000000000004        73.280000000000001        5353.0200000000004        1497.9300000000001     
         379   18.010000000000002        113.56999999999999        5388.8000000000002        1497.9300000000001     
         380   34.509999999999998        231.05000000000001        5393.6499999999996        1497.9300000000001     
         381  0.23999999999999999        240.66999999999999        5371.1800000000003        1497.9300000000001     
         382   152.28999999999999        221.72000000000000        5356.8900000000003        1497.9300000000001     
         383   158.55000000000001        233.50999999999999        5362.6999999999998        1497.9300000000001     
         384   162.52000000000001        130.09999999999999        5367.2100000000000        1497.9300000000001     
         385   227.94999999999999        40.090000000000003        5348.9700000000003        1497.9300000000001     
         386   176.49000000000001        107.69000000000000        5358.9899999999998        1497.9300000000001     
         387   187.99000000000001        137.38999999999999        5377.0500000000002        1497.9300000000001     
         388   16.600000000000001        41.430000000000000        5384.7700000000004        1497.9300000000001     
         389   39.500000000000000        156.41000000000000        5391.9899999999998        1497.9300000000001     
         390   20.660000000000000        138.18000000000001        5373.1599999999999        1497.9300000000001     
         391   195.99000000000001        116.50000000000000        5389.4300000000003        1497.9300000000001     
         392   47.490000000000002        106.05000000000000        5412.2299999999996        1497.9300000000001     
         393   128.83000000000001        64.680000000000007        5376.8500000000004        1497.9300000000001     
         394   9.3599999999999994        115.59999999999999        5388.9499999999998        1497.9300000000001     
         395   10.180000000000000        104.27000000000000        5411.8400000000001        1497.9300000000001     
         396   90.390000000000001        44.950000000000003        5359.3999999999996        1497.9300000000001     
         397   107.64000000000000        53.520000000000003        5392.3800000000001        1497.9300000000001     
         398   146.16999999999999        45.049999999999997        5393.8400000000001        1497.9300000000001     
         399   193.11000000000001        128.09999999999999        5378.1099999999997        1497.9300000000001     
         108   21.960000000000001        36.299999999999997        5361.9200000000001        1528.5000000000000     
         115   43.320000000000000        7.6799999999999997        5391.0699999999997        1528.5000000000000     
         119   73.459999999999994        104.34999999999999        5401.7799999999997        1528.5000000000000     
         130   68.459999999999994        121.51000000000001        5397.5299999999997        1528.5000000000000     
         134   70.859999999999999        135.74000000000001        5389.4499999999998        1528.5000000000000     
         135   59.579999999999998        57.380000000000003        5354.2100000000000        1528.5000000000000     
         136   85.409999999999997        8.9000000000000004        5431.1899999999996        1528.5000000000000     
         146   103.39000000000000        30.649999999999999        5413.6099999999997        1528.5000000000000     
         147   108.09999999999999        94.879999999999995        5348.9700000000003        1528.5000000000000     
         148   83.170000000000002        57.789999999999999        5390.7200000000003        1528.5000000000000     
         149   118.48999999999999        234.77000000000001        5381.0600000000004        1528.5000000000000     
         151   119.95000000000000        92.040000000000006        5351.3999999999996        1528.5000000000000     
         155   128.24000000000001        94.019999999999996        5361.6300000000001        1528.5000000000000     
         157   132.71000000000001        131.65000000000001        5410.4099999999999        1528.5000000000000     
         162   136.94000000000000        65.129999999999995        5395.7100000000000        1528.5000000000000     
         163   173.09999999999999        37.750000000000000        5399.4799999999996        1528.5000000000000     
         164   144.30000000000001        119.93000000000001        5348.9700000000003        1528.5000000000000     
         165   163.06999999999999        215.59000000000000        5370.0400000000000        1528.5000000000000     
         167   167.00999999999999        76.609999999999999        5359.8100000000004        1528.5000000000000     
         172   185.24000000000001       0.23999999999999999        5376.3599999999997        1528.5000000000000     
         176   233.34999999999999        36.789999999999999        5369.3100000000004        1528.5000000000000     
         177   232.38999999999999        207.09000000000000        5348.9700000000003        1528.5000000000000     
         193   132.74000000000001        105.98999999999999        5389.6800000000003        1528.5000000000000     
         207   72.909999999999997        56.579999999999998        5369.8599999999997        1528.5000000000000     
         208   12.050000000000001        85.609999999999999        5350.9600000000000        1528.5000000000000     
         210   26.430000000000000        62.570000000000000        5365.1599999999999        1528.5000000000000     
         220   23.280000000000001        145.69999999999999        5367.0600000000004        1528.5000000000000     
         227   111.56999999999999        138.93000000000001        5348.9700000000003        1528.5000000000000     
         233   11.529999999999999        190.43000000000001        5404.3100000000004        1528.5000000000000     
         237   112.94000000000000        67.560000000000002        5374.8800000000001        1528.5000000000000     
         238   22.190000000000001        140.59999999999999        5364.8699999999999        1528.5000000000000     
         241   89.769999999999996        146.86000000000001        5397.6499999999996        1528.5000000000000     
         248   81.450000000000003        45.240000000000002        5359.4300000000003        1528.5000000000000     
         252   36.000000000000000        163.63000000000000        5404.4600000000000        1528.5000000000000     
         255   110.54000000000001        45.560000000000002        5385.5799999999999        1528.5000000000000     
         256   18.980000000000000        144.96000000000001        5392.9200000000001        1528.5000000000000     
         259   99.599999999999994        222.46000000000001        5348.9700000000003        1528.5000000000000     
         262   52.219999999999999        91.920000000000002        5416.8900000000003        1528.5000000000000     
         264   89.250000000000000        134.03000000000000        5403.2100000000000        1528.5000000000000     
         267  0.23999999999999999        165.33000000000001        5375.8800000000001        1528.5000000000000     
         270   100.89000000000000        72.810000000000002        5377.0000000000000        1528.5000000000000     
         271   11.850000000000000        106.44000000000000        5399.6700000000001        1528.5000000000000     
         273   86.060000000000002        55.829999999999998        5379.1700000000001        1528.5000000000000     
         275   154.18000000000001        33.369999999999997        5361.3599999999997        1528.5000000000000     
         276   122.47000000000000        44.850000000000001        5367.6199999999999        1528.5000000000000     
         278   89.090000000000003        142.21000000000001        5412.5100000000002        1528.5000000000000     
         280   70.519999999999996        75.319999999999993        5361.2100000000000        1528.5000000000000     
         282   179.30000000000001        108.22000000000000        5348.9700000000003        1528.5000000000000     
         286   74.670000000000002        159.77000000000001        5348.9700000000003        1528.5000000000000     
         288   79.459999999999994        144.87000000000000        5409.4399999999996        1528.5000000000000     
         292   152.19999999999999        221.59999999999999        5381.5799999999999        1528.5000000000000     
         298   95.170000000000002        35.680000000000000        5384.5600000000004        1528.5000000000000     
         299   70.450000000000003        232.25999999999999        5348.9700000000003        1528.5000000000000     
         300   201.11000000000001        246.46000000000001        5362.6899999999996        1528.5000000000000     
         303   133.30000000000001        148.16999999999999        5407.9700000000003        1528.5000000000000     
         305   146.77000000000001        174.49000000000001        5348.9700000000003        1528.5000000000000     
         310   124.76000000000001        138.28999999999999        5348.9700000000003        1528.5000000000000     
         312   19.960000000000001        55.039999999999999        5425.3999999999996        1528.5000000000000     
         313   102.94000000000000        140.86000000000001        5348.9700000000003        1528.5000000000000     
         314   116.79000000000001        71.159999999999997        5390.5299999999997        1528.5000000000000     
         315   21.489999999999998        185.44999999999999        5373.4200000000001        1528.5000000000000     
         316   80.310000000000002        70.120000000000005        5367.8100000000004        1528.5000000000000     
         317   109.18000000000001        110.77000000000000        5398.3900000000003        1528.5000000000000     
         318   197.03999999999999        125.17000000000000        5355.4600000000000        1528.5000000000000     
         322   46.479999999999997        88.950000000000003        5348.9700000000003        1528.5000000000000     
         323   39.039999999999999        54.390000000000001        5383.7299999999996        1528.5000000000000     
         325   93.959999999999994        181.69999999999999        5354.5799999999999        1528.5000000000000     
         327   41.579999999999998        94.819999999999993        5355.8100000000004        1528.5000000000000     
         329   75.010000000000005        137.09000000000000        5398.8999999999996        1528.5000000000000     
         330   120.81000000000000        157.21000000000001        5401.5500000000002        1528.5000000000000     
         332   42.740000000000002        5.4900000000000002        5368.8100000000004        1528.5000000000000     
         333   94.980000000000004        57.859999999999999        5348.9700000000003        1528.5000000000000     
         336   2.2500000000000000        148.28000000000000        5367.0100000000002        1528.5000000000000     
         337   12.940000000000000        165.84000000000000        5368.8800000000001        1528.5000000000000     
         338   23.260000000000002        145.31999999999999        5376.5000000000000        1528.5000000000000     
         340   63.509999999999998        110.95000000000000        5411.6400000000003        1528.5000000000000     
         341   63.930000000000000        148.02000000000001        5405.8100000000004        1528.5000000000000     
         342   175.74000000000001        126.95000000000000        5348.9700000000003        1528.5000000000000     
         344   24.510000000000002        73.269999999999996        5348.9700000000003        1528.5000000000000     
         345   33.619999999999997        93.909999999999997        5413.7200000000003        1528.5000000000000     
         346   31.190000000000001        73.379999999999995        5366.7399999999998        1528.5000000000000     
         347   34.350000000000001        149.15000000000001        5383.5500000000002        1528.5000000000000     
         348   53.780000000000001        94.510000000000005        5353.6700000000001        1528.5000000000000     
         349   75.629999999999995        120.27000000000000        5424.9799999999996        1528.5000000000000     
         350   61.200000000000003        225.22000000000000        5409.7100000000000        1528.5000000000000     
         351   104.25000000000000        72.930000000000007        5390.7200000000003        1528.5000000000000     
         352   109.62000000000000        40.280000000000001        5348.9700000000003        1528.5000000000000     
         354   20.420000000000002        230.97000000000000        5409.8599999999997        1528.5000000000000     
         355   60.439999999999998        144.93000000000001        5410.0400000000000        1528.5000000000000     
         357   98.599999999999994        47.890000000000001        5351.1300000000001        1528.5000000000000     
         359   95.030000000000001        18.570000000000000        5424.2399999999998        1528.5000000000000     
         360   5.7100000000000000        138.31000000000000        5352.1400000000003        1528.5000000000000     
         361   24.969999999999999        165.74000000000001        5380.7200000000003        1528.5000000000000     
         362   11.449999999999999        150.03999999999999        5386.2100000000000        1528.5000000000000     
         363   105.18000000000001        124.20000000000000        5414.8500000000004        1528.5000000000000     
         364   98.420000000000002        45.950000000000003        5371.8299999999999        1528.5000000000000     
         365   237.41000000000000        14.869999999999999        5362.6099999999997        1528.5000000000000     
         366   25.579999999999998        228.22999999999999        5361.0500000000002        1528.5000000000000     
         367   75.650000000000006        96.430000000000007        5422.7200000000003        1528.5000000000000     
         368   48.409999999999997        8.7400000000000002        5367.8500000000004        1528.5000000000000     
         369   126.09999999999999        35.000000000000000        5385.1499999999996        1528.5000000000000     
         370   188.37000000000000        38.869999999999997        5384.5100000000002        1528.5000000000000     
         371   222.77000000000001       0.23999999999999999        5357.2299999999996        1528.5000000000000     
         372   38.320000000000000        128.49000000000001        5394.6899999999996        1528.5000000000000     
         373   60.399999999999999        180.05000000000001        5351.3199999999997        1528.5000000000000     
         374   60.729999999999997        132.00999999999999        5396.9700000000003        1528.5000000000000     
         375   48.719999999999999        85.079999999999998        5414.3000000000002        1528.5000000000000     
         376   131.53999999999999        213.86000000000001        5376.1800000000003        1528.5000000000000     
         377   17.890000000000001        122.37000000000000        5395.2700000000004        1528.5000000000000     
         378   9.0999999999999996        73.170000000000002        5351.0799999999999        1528.5000000000000     
         379   15.440000000000000        115.05000000000000        5387.5299999999997        1528.5000000000000     
         380   34.170000000000002        228.19999999999999        5397.2700000000004        1528.5000000000000     
         381  0.23999999999999999        238.84000000000000        5374.7299999999996        1528.5000000000000     
         382   155.69999999999999        223.91000000000000        5357.9099999999999        1528.5000000000000     
         383   153.40000000000001        232.94000000000000        5360.4099999999999        1528.5000000000000     
         384   165.91999999999999        130.96000000000001        5368.5900000000001        1528.5000000000000     
         385   227.83000000000001        38.700000000000003        5348.9700000000003        1528.5000000000000     
         386   172.03000000000000        112.08000000000000        5359.5400000000000        1528.5000000000000     
         387   189.90000000000001        137.40000000000001        5376.0699999999997        1528.5000000000000     
         388   20.120000000000001        41.369999999999997        5384.8199999999997        1528.5000000000000     
         389   35.810000000000002        156.21000000000001        5386.9200000000001        1528.5000000000000     
         390   17.350000000000001        137.63999999999999        5371.4399999999996        1528.5000000000000     
         391   192.66000000000000        118.01000000000001        5389.0100000000002        1528.5000000000000     
         392   45.789999999999999        106.27000000000000        5411.8500000000004        1528.5000000000000     
         393   125.33000000000000        65.450000000000003        5376.9799999999996        1528.5000000000000     
         394   9.7200000000000006        122.92000000000000        5387.3599999999997        1528.5000000000000     
         395   6.3799999999999999        104.28000000000000        5410.6300000000001        1528.5000000000000     
         396   90.420000000000002        45.329999999999998        5359.1000000000004        1528.5000000000000     
         397   107.20999999999999        55.880000000000003        5393.3599999999997        1528.5000000000000     
         398   145.22999999999999        44.869999999999997        5395.0100000000002        1528.5000000000000     
         399   187.90000000000001        123.14000000000000        5371.5299999999997        1528.5000000000000     
         108   20.940000000000001        36.170000000000002        5360.8699999999999        1559.0699999999999     
         115   42.469999999999999        7.3099999999999996        5390.1300000000001        1559.0699999999999     
         119   73.019999999999996        103.48000000000000        5400.8599999999997        1559.0699999999999     
         130   67.430000000000007        120.52000000000000        5397.5900000000001        1559.0699999999999     
         134   68.719999999999999        138.00999999999999        5387.1499999999996        1559.0699999999999     
         135   58.159999999999997        57.109999999999999        5352.5900000000001        1559.0699999999999     
         136   85.540000000000006        9.2500000000000000        5430.5200000000004        1559.0699999999999     
         146   103.56999999999999        31.699999999999999        5413.7200000000003        1559.0699999999999     
         147   107.09000000000000        95.379999999999995        5348.9700000000003        1559.0699999999999     
         148   82.079999999999998        56.859999999999999        5389.4799999999996        1559.0699999999999     
         149   108.86000000000000        234.93000000000001        5380.9899999999998        1559.0699999999999     
         151   118.84000000000000        92.430000000000007        5348.9700000000003        1559.0699999999999     
         155   126.86000000000000        94.450000000000003        5360.4899999999998        1559.0699999999999     
         157   130.09999999999999        133.21000000000001        5409.8100000000004        1559.0699999999999     
         162   136.59000000000000        64.659999999999997        5394.5400000000000        1559.0699999999999     
         163   173.37000000000000        37.430000000000000        5399.1300000000001        1559.0699999999999     
         164   143.71000000000001        121.30000000000000        5348.9700000000003        1559.0699999999999     
         165   158.44999999999999        216.63000000000000        5368.8299999999999        1559.0699999999999     
         167   165.78000000000000        77.590000000000003        5358.7500000000000        1559.0699999999999     
         172   185.06000000000000        1.3100000000000001        5375.7100000000000        1559.0699999999999     
         176   231.38000000000000        37.299999999999997        5368.0799999999999        1559.0699999999999     
         193   131.55000000000001        106.06999999999999        5388.2399999999998        1559.0699999999999     
         207   71.209999999999994        56.549999999999997        5368.6700000000001        1559.0699999999999     
         208   10.880000000000001        85.140000000000001        5348.9700000000003        1559.0699999999999     
         210   24.620000000000001        61.920000000000002        5364.9799999999996        1559.0699999999999     
         220   23.510000000000002        143.31999999999999        5364.1800000000003        1559.0699999999999     
         233   8.5399999999999991        188.66000000000000        5405.1499999999996        1559.0699999999999     
         237   110.48000000000000        67.629999999999995        5373.3199999999997        1559.0699999999999     
         241   86.870000000000005        146.43000000000001        5396.8900000000003        1559.0699999999999     
         248   80.349999999999994        44.740000000000002        5358.5699999999997        1559.0699999999999     
         252   33.780000000000001        161.93000000000001        5404.9899999999998        1559.0699999999999     
         255   107.62000000000000        46.619999999999997        5383.3299999999999        1559.0699999999999     
         256   16.699999999999999        144.55000000000001        5391.4200000000001        1559.0699999999999     
         262   54.490000000000002        92.420000000000002        5418.0299999999997        1559.0699999999999     
         264   94.950000000000003        137.47999999999999        5398.8900000000003        1559.0699999999999     
         267  0.23999999999999999        167.72999999999999        5375.8400000000001        1559.0699999999999     
         270   95.819999999999993        74.260000000000005        5375.0000000000000        1559.0699999999999     
         271   9.7500000000000000        105.64000000000000        5398.8500000000004        1559.0699999999999     
         273   84.670000000000002        54.990000000000002        5378.6599999999999        1559.0699999999999     
         275   153.93000000000001        34.350000000000001        5361.4899999999998        1559.0699999999999     
         276   121.47000000000000        45.289999999999999        5367.1499999999996        1559.0699999999999     
         278   87.519999999999996        144.88000000000000        5413.0100000000002        1559.0699999999999     
         280   68.769999999999996        74.620000000000005        5361.0100000000002        1559.0699999999999     
         282   179.69999999999999        109.84999999999999        5348.9700000000003        1559.0699999999999     
         286   73.629999999999995        159.41999999999999        5348.9700000000003        1559.0699999999999     
         288   79.159999999999997        145.99000000000001        5409.2100000000000        1559.0699999999999     
         292   144.40000000000001        223.49000000000001        5377.8699999999999        1559.0699999999999     
         298   94.209999999999994        35.729999999999997        5382.9700000000003        1559.0699999999999     
         299   64.469999999999999        231.65000000000001        5348.9700000000003        1559.0699999999999     
         300   197.94000000000000        245.87000000000000        5359.8000000000002        1559.0699999999999     
         303   130.09999999999999        149.90000000000001        5407.5400000000000        1559.0699999999999     
         305   144.34999999999999        175.66999999999999        5348.9700000000003        1559.0699999999999     
         310   123.17000000000000        139.31000000000000        5348.9700000000003        1559.0699999999999     
         312   17.270000000000000        54.289999999999999        5424.3800000000001        1559.0699999999999     
         313   101.50000000000000        141.88999999999999        5348.9700000000003        1559.0699999999999     
         314   116.20999999999999        70.400000000000006        5392.3699999999999        1559.0699999999999     
         315   19.850000000000001        183.83000000000001        5371.2399999999998        1559.0699999999999     
         316   78.019999999999996        70.319999999999993        5366.2299999999996        1559.0699999999999     
         317   107.78000000000000        113.70999999999999        5399.0699999999997        1559.0699999999999     
         318   195.77000000000001        126.77000000000000        5356.0699999999997        1559.0699999999999     
         323   35.909999999999997        55.640000000000001        5384.7600000000002        1559.0699999999999     
         325   95.189999999999998        184.86000000000001        5348.9700000000003        1559.0699999999999     
         327   45.549999999999997        92.590000000000003        5354.8100000000004        1559.0699999999999     
         329   74.629999999999995        136.88000000000000        5399.0500000000002        1559.0699999999999     
         330   118.59999999999999        157.75000000000000        5401.1199999999999        1559.0699999999999     
         332   43.340000000000003       0.23999999999999999        5367.2299999999996        1559.0699999999999     
         333   94.560000000000002        58.109999999999999        5348.9700000000003        1559.0699999999999     
         336  0.23999999999999999        141.43000000000001        5364.8199999999997        1559.0699999999999     
         337   8.9100000000000001        164.88000000000000        5366.3500000000004        1559.0699999999999     
         338   19.250000000000000        150.47000000000000        5373.5299999999997        1559.0699999999999     
         340   61.729999999999997        114.22000000000000        5410.0900000000001        1559.0699999999999     
         342   174.16999999999999        128.12000000000000        5348.9700000000003        1559.0699999999999     
         344   22.070000000000000        72.609999999999999        5348.9700000000003        1559.0699999999999     
         345   34.820000000000000        93.359999999999999        5413.9600000000000        1559.0699999999999     
         346   30.190000000000001        72.930000000000007        5366.1000000000004        1559.0699999999999     
         347   29.149999999999999        149.08000000000001        5379.2600000000002        1559.0699999999999     
         348   49.890000000000001        90.519999999999996        5352.3199999999997        1559.0699999999999     
         349   86.319999999999993        116.89000000000000        5423.6000000000004        1559.0699999999999     
         350   56.320000000000000        227.13999999999999        5414.0400000000000        1559.0699999999999     
         351   102.90000000000001        76.430000000000007        5384.5500000000002        1559.0699999999999     
         352   109.16000000000000        40.869999999999997        5348.9700000000003        1559.0699999999999     
         354   10.130000000000001        232.88999999999999        5408.0299999999997        1559.0699999999999     
         355   59.789999999999999        148.05000000000001        5403.4200000000001        1559.0699999999999     
         357   97.870000000000005        48.299999999999997        5348.9700000000003        1559.0699999999999     
         359   94.180000000000007        20.120000000000001        5423.8400000000001        1559.0699999999999     
         360   4.9800000000000004        136.91000000000000        5348.9700000000003        1559.0699999999999     
         361   22.910000000000000        165.83000000000001        5379.5200000000004        1559.0699999999999     
         362   13.260000000000000        156.34999999999999        5383.6700000000001        1559.0699999999999     
         363   103.19000000000000        124.29000000000001        5415.2500000000000        1559.0699999999999     
         364   96.950000000000003        45.710000000000001        5370.3500000000004        1559.0699999999999     
         365   236.09000000000000        15.350000000000000        5361.2200000000003        1559.0699999999999     
         366   25.629999999999999        228.62000000000000        5357.2700000000004        1559.0699999999999     
         367   72.909999999999997        98.469999999999999        5421.6999999999998        1559.0699999999999     
         368   41.100000000000001        5.5400000000000000        5368.2200000000003        1559.0699999999999     
         369   125.61000000000000        35.619999999999997        5384.2600000000002        1559.0699999999999     
         370   186.43000000000001        38.070000000000000        5388.1099999999997        1559.0699999999999     
         371   219.00000000000000       0.95999999999999996        5357.3800000000001        1559.0699999999999     
         372   35.820000000000000        128.21000000000001        5393.2200000000003        1559.0699999999999     
         373   61.890000000000001        178.62000000000000        5348.9700000000003        1559.0699999999999     
         374   63.219999999999999        132.97999999999999        5400.1099999999997        1559.0699999999999     
         375   41.729999999999997        84.689999999999998        5414.1800000000003        1559.0699999999999     
         376   125.06000000000000        210.13000000000000        5379.6599999999999        1559.0699999999999     
         377   19.719999999999999        122.90000000000001        5396.0200000000004        1559.0699999999999     
         378   7.7300000000000004        73.090000000000003        5350.4499999999998        1559.0699999999999     
         379   12.900000000000000        114.89000000000000        5386.4799999999996        1559.0699999999999     
         380   27.480000000000000        227.03999999999999        5401.2500000000000        1559.0699999999999     
         381  0.23999999999999999        234.47999999999999        5371.2700000000004        1559.0699999999999     
         382   153.90000000000001        231.34999999999999        5357.7100000000000        1559.0699999999999     
         383   144.13000000000000        234.19999999999999        5358.9799999999996        1559.0699999999999     
         384   164.41999999999999        131.36000000000001        5369.6000000000004        1559.0699999999999     
         385   227.43000000000001        39.049999999999997        5348.9700000000003        1559.0699999999999     
         386   168.65000000000001        114.39000000000000        5358.7399999999998        1559.0699999999999     
         387   184.38000000000000        136.13999999999999        5371.2600000000002        1559.0699999999999     
         388   22.010000000000002        37.799999999999997        5382.3699999999999        1559.0699999999999     
         389   29.350000000000001        155.25000000000000        5383.6899999999996        1559.0699999999999     
         390   15.390000000000001        137.52000000000001        5369.3500000000004        1559.0699999999999     
         391   189.00000000000000        126.78000000000000        5390.1700000000001        1559.0699999999999     
         392   43.869999999999997        107.61000000000000        5410.8100000000004        1559.0699999999999     
         393   122.45999999999999        67.069999999999993        5379.3299999999999        1559.0699999999999     
         394   6.0999999999999996        124.50000000000000        5385.3500000000004        1559.0699999999999     
         395   1.3999999999999999        103.77000000000000        5409.8999999999996        1559.0699999999999     
         396   88.939999999999998        45.039999999999999        5357.4799999999996        1559.0699999999999     
         397   108.25000000000000        55.219999999999999        5394.2100000000000        1559.0699999999999     
         398   146.37000000000000        43.149999999999999        5396.9300000000003        1559.0699999999999     
         399   182.78999999999999        121.33000000000000        5369.5000000000000        1559.0699999999999     
         108   20.320000000000000        36.619999999999997        5361.0600000000004        1589.6400000000001     
         115   42.570000000000000        7.2699999999999996        5389.9600000000000        1589.6400000000001     
         119   74.480000000000004        103.52000000000000        5400.8199999999997        1589.6400000000001     
         130   69.920000000000002        120.73000000000000        5398.2600000000002        1589.6400000000001     
         134   70.959999999999994        139.50000000000000        5386.1599999999999        1589.6400000000001     
         135   58.750000000000000        56.710000000000001        5351.7600000000002        1589.6400000000001     
         136   86.530000000000001        9.2699999999999996        5431.0600000000004        1589.6400000000001     
         146   104.03000000000000        31.539999999999999        5413.7600000000002        1589.6400000000001     
         147   107.20999999999999        95.120000000000005        5348.9700000000003        1589.6400000000001     
         148   81.659999999999997        56.600000000000001        5389.2500000000000        1589.6400000000001     
         149   112.92000000000000        234.72000000000000        5379.9200000000001        1589.6400000000001     
         151   119.15000000000001        91.959999999999994        5348.9700000000003        1589.6400000000001     
         155   127.12000000000000        93.930000000000007        5360.5500000000002        1589.6400000000001     
         157   131.94000000000000        132.56999999999999        5409.9499999999998        1589.6400000000001     
         162   137.62000000000000        64.879999999999995        5394.1700000000001        1589.6400000000001     
         163   175.25999999999999        36.649999999999999        5397.8599999999997        1589.6400000000001     
         164   144.40000000000001        121.40000000000001        5348.9700000000003        1589.6400000000001     
         165   159.65000000000001        216.63000000000000        5368.8599999999997        1589.6400000000001     
         167   166.09999999999999        77.069999999999993        5358.6400000000003        1589.6400000000001     
         172   185.13999999999999        1.3500000000000001        5375.0900000000001        1589.6400000000001     
         176   231.71000000000001        37.270000000000003        5367.9600000000000        1589.6400000000001     
         193   132.25999999999999        105.62000000000000        5388.3599999999997        1589.6400000000001     
         207   71.359999999999999        56.530000000000001        5368.2799999999997        1589.6400000000001     
         208   10.859999999999999        85.390000000000001        5348.9700000000003        1589.6400000000001     
         210   24.530000000000001        62.399999999999999        5364.6099999999997        1589.6400000000001     
         220   28.460000000000001        140.55000000000001        5362.4899999999998        1589.6400000000001     
         233   10.080000000000000        189.56000000000000        5404.5699999999997        1589.6400000000001     
         237   110.20000000000000        67.049999999999997        5373.6700000000001        1589.6400000000001     
         241   89.310000000000002        147.28000000000000        5397.1599999999999        1589.6400000000001     
         248   79.700000000000003        43.299999999999997        5357.4399999999996        1589.6400000000001     
         252   34.960000000000001        162.16000000000000        5405.0400000000000        1589.6400000000001     
         255   104.09999999999999        46.390000000000001        5379.0900000000001        1589.6400000000001     
         256   19.320000000000000        143.30000000000001        5392.4200000000001        1589.6400000000001     
         262   57.109999999999999        90.790000000000006        5419.3800000000001        1589.6400000000001     
         264   97.799999999999997        141.16000000000000        5397.8299999999999        1589.6400000000001     
         267  0.56999999999999995        166.47000000000000        5375.3400000000001        1589.6400000000001     
         270   94.510000000000005        74.609999999999999        5374.4099999999999        1589.6400000000001     
         271   10.930000000000000        105.94000000000000        5399.0100000000002        1589.6400000000001     
         273   84.269999999999996        55.320000000000000        5378.0600000000004        1589.6400000000001     
         275   154.00000000000000        33.950000000000003        5361.0900000000001        1589.6400000000001     
         276   121.69000000000000        44.750000000000000        5366.9300000000003        1589.6400000000001     
         278   88.120000000000005        144.69999999999999        5413.7500000000000        1589.6400000000001     
         280   68.260000000000005        75.340000000000003        5359.4899999999998        1589.6400000000001     
         282   177.56999999999999        109.16000000000000        5348.9700000000003        1589.6400000000001     
         286   73.560000000000002        159.72000000000000        5348.9700000000003        1589.6400000000001     
         288   80.579999999999998        145.90000000000001        5409.7299999999996        1589.6400000000001     
         292   147.47999999999999        225.65000000000001        5376.4099999999999        1589.6400000000001     
         298   93.250000000000000        36.219999999999999        5383.8599999999997        1589.6400000000001     
         299   66.590000000000003        231.30000000000001        5348.9700000000003        1589.6400000000001     
         300   200.47999999999999        244.72000000000000        5359.7100000000000        1589.6400000000001     
         303   131.55000000000001        149.16000000000000        5407.5799999999999        1589.6400000000001     
         305   145.12000000000000        175.38000000000000        5348.9700000000003        1589.6400000000001     
         310   122.95000000000000        140.27000000000001        5348.9700000000003        1589.6400000000001     
         312   15.100000000000000        51.850000000000001        5423.3999999999996        1589.6400000000001     
         313   101.19000000000000        143.66000000000000        5348.9700000000003        1589.6400000000001     
         314   117.06000000000000        70.239999999999995        5391.8500000000004        1589.6400000000001     
         315   21.390000000000001        183.53999999999999        5373.2600000000002        1589.6400000000001     
         316   71.640000000000001        70.750000000000000        5370.9099999999999        1589.6400000000001     
         317   108.95000000000000        117.34999999999999        5402.2600000000002        1589.6400000000001     
         318   196.33000000000001        125.59000000000000        5356.4099999999999        1589.6400000000001     
         323   35.340000000000003        56.630000000000003        5384.7500000000000        1589.6400000000001     
         325   99.260000000000005        186.81000000000000        5348.9700000000003        1589.6400000000001     
         327   47.030000000000001        93.010000000000005        5355.7600000000002        1589.6400000000001     
         329   76.969999999999999        137.49000000000001        5399.0000000000000        1589.6400000000001     
         330   117.62000000000000        156.27000000000001        5401.9600000000000        1589.6400000000001     
         332   42.009999999999998       0.23999999999999999        5366.9700000000003        1589.6400000000001     
         333   94.590000000000003        58.170000000000002        5348.9700000000003        1589.6400000000001     
         336  0.23999999999999999        139.47999999999999        5367.3199999999997        1589.6400000000001     
         337   6.1799999999999997        164.58000000000001        5366.0799999999999        1589.6400000000001     
         338   15.430000000000000        166.78999999999999        5371.4700000000003        1589.6400000000001     
         340   60.600000000000001        115.17000000000000        5406.7799999999997        1589.6400000000001     
         342   174.22999999999999        127.69000000000000        5348.9700000000003        1589.6400000000001     
         344   21.750000000000000        72.739999999999995        5348.9700000000003        1589.6400000000001     
         345   37.189999999999998        87.099999999999994        5414.6199999999999        1589.6400000000001     
         346   30.829999999999998        73.069999999999993        5366.3000000000002        1589.6400000000001     
         347   23.510000000000002        147.05000000000001        5375.0500000000002        1589.6400000000001     
         348   50.280000000000001        88.769999999999996        5352.1700000000001        1589.6400000000001     
         349   87.420000000000002        115.56999999999999        5422.0299999999997        1589.6400000000001     
         350   60.060000000000002        230.13999999999999        5420.3500000000004        1589.6400000000001     
         351   102.79000000000001        76.680000000000007        5383.8000000000002        1589.6400000000001     
         352   109.36000000000000        40.899999999999999        5348.9700000000003        1589.6400000000001     
         354   2.9800000000000000        231.69999999999999        5410.0299999999997        1589.6400000000001     
         355   57.109999999999999        149.91999999999999        5397.0000000000000        1589.6400000000001     
         357   97.980000000000004        48.240000000000002        5348.9700000000003        1589.6400000000001     
         359   95.319999999999993        19.620000000000001        5426.6999999999998        1589.6400000000001     
         360   4.0000000000000000        138.11000000000001        5351.2600000000002        1589.6400000000001     
         361   21.800000000000001        164.37000000000000        5380.4700000000003        1589.6400000000001     
         362   19.760000000000002        157.34999999999999        5385.2399999999998        1589.6400000000001     
         363   105.33000000000000        124.98000000000000        5414.6899999999996        1589.6400000000001     
         364   95.379999999999995        47.539999999999999        5369.5900000000001        1589.6400000000001     
         365   236.37000000000000        14.810000000000000        5359.3500000000004        1589.6400000000001     
         366   25.280000000000001        227.12000000000000        5359.0699999999997        1589.6400000000001     
         367   70.810000000000002        103.15000000000001        5420.6599999999999        1589.6400000000001     
         368   34.609999999999999        2.4399999999999999        5368.6700000000001        1589.6400000000001     
         369   125.40000000000001        35.210000000000001        5384.3599999999997        1589.6400000000001     
         370   187.30000000000001        38.740000000000002        5390.8999999999996        1589.6400000000001     
         371   217.53999999999999        3.1699999999999999        5357.0299999999997        1589.6400000000001     
         372   39.149999999999999        128.31999999999999        5394.1400000000003        1589.6400000000001     
         373   62.430000000000000        178.44000000000000        5348.9700000000003        1589.6400000000001     
         374   63.810000000000002        141.72999999999999        5407.8900000000003        1589.6400000000001     
         375   42.359999999999999        93.030000000000001        5409.6300000000001        1589.6400000000001     
         376   125.81999999999999        208.06000000000000        5378.0000000000000        1589.6400000000001     
         377   25.570000000000000        124.26000000000001        5398.1300000000001        1589.6400000000001     
         378   8.0299999999999994        73.269999999999996        5350.9600000000000        1589.6400000000001     
         379   13.260000000000000        114.47000000000000        5386.9799999999996        1589.6400000000001     
         380   30.239999999999998        228.53000000000000        5406.5299999999997        1589.6400000000001     
         381  0.77000000000000002        230.72999999999999        5370.3299999999999        1589.6400000000001     
         382   158.49000000000001        234.38000000000000        5355.6300000000001        1589.6400000000001     
         383   141.87000000000000        233.08000000000001        5357.5000000000000        1589.6400000000001     
         384   166.77000000000001        131.09999999999999        5371.8900000000003        1589.6400000000001     
         385   229.13999999999999        38.719999999999999        5348.9700000000003        1589.6400000000001     
         386   162.94000000000000        117.15000000000001        5357.7299999999996        1589.6400000000001     
         387   182.90000000000001        135.56000000000000        5365.6199999999999        1589.6400000000001     
         388   21.770000000000000        34.689999999999998        5381.1599999999999        1589.6400000000001     
         389   29.680000000000000        155.09000000000000        5382.1599999999999        1589.6400000000001     
         390   16.329999999999998        136.80000000000001        5370.0100000000002        1589.6400000000001     
         391   189.65000000000001        129.47999999999999        5389.6099999999997        1589.6400000000001     
         392   42.770000000000003        107.72000000000000        5413.4399999999996        1589.6400000000001     
         393   120.98000000000000        67.180000000000007        5383.4300000000003        1589.6400000000001     
         394   8.6199999999999992        123.81000000000000        5384.4499999999998        1589.6400000000001     
         395   1.4199999999999999        104.06000000000000        5409.5900000000001        1589.6400000000001     
         396   89.069999999999993        44.930000000000000        5357.4399999999996        1589.6400000000001     
         397   109.89000000000000        55.649999999999999        5395.3100000000004        1589.6400000000001     
         398   151.21000000000001        40.020000000000003        5399.7500000000000        1589.6400000000001     
         399   180.18000000000001        120.03000000000000        5367.8800000000001        1589.6400000000001     
         108   20.629999999999999        36.539999999999999        5360.2399999999998        1620.2100000000000     
         115   42.329999999999998        7.2900000000000000        5390.3999999999996        1620.2100000000000     
         119   74.060000000000002        103.98999999999999        5401.6499999999996        1620.2100000000000     
         130   68.680000000000007        120.78000000000000        5398.0799999999999        1620.2100000000000     
         134   68.150000000000006        145.78999999999999        5386.5500000000002        1620.2100000000000     
         135   59.509999999999998        56.899999999999999        5353.5699999999997        1620.2100000000000     
         136   85.069999999999993        8.5399999999999991        5431.1599999999999        1620.2100000000000     
         146   103.17000000000000        30.910000000000000        5414.3999999999996        1620.2100000000000     
         147   106.45000000000000        95.170000000000002        5348.9700000000003        1620.2100000000000     
         148   83.069999999999993        57.159999999999997        5389.6800000000003        1620.2100000000000     
         149   114.33000000000000        234.77000000000001        5379.5400000000000        1620.2100000000000     
         151   118.08000000000000        92.500000000000000        5348.9700000000003        1620.2100000000000     
         155   125.70999999999999        94.680000000000007        5359.4899999999998        1620.2100000000000     
         157   131.96000000000001        133.66999999999999        5410.1899999999996        1620.2100000000000     
         162   135.72000000000000        65.859999999999999        5395.6099999999997        1620.2100000000000     
         163   167.21000000000001        37.369999999999997        5393.2600000000002        1620.2100000000000     
         164   143.53999999999999        121.92000000000000        5348.9700000000003        1620.2100000000000     
         165   159.72999999999999        216.63000000000000        5368.1000000000004        1620.2100000000000     
         167   164.27000000000001        78.120000000000005        5357.2399999999998        1620.2100000000000     
         172   183.30000000000001       0.58999999999999997        5375.1199999999999        1620.2100000000000     
         176   229.03000000000000        35.969999999999999        5367.6800000000003        1620.2100000000000     
         193   131.31999999999999        106.63000000000000        5388.8500000000004        1620.2100000000000     
         207   72.980000000000004        56.189999999999998        5368.9300000000003        1620.2100000000000     
         208   11.140000000000001        85.310000000000002        5348.9700000000003        1620.2100000000000     
         210   25.430000000000000        61.950000000000003        5364.4399999999996        1620.2100000000000     
         220   24.070000000000000        148.37000000000000        5366.1499999999996        1620.2100000000000     
         233   9.5899999999999999        189.99000000000001        5403.9899999999998        1620.2100000000000     
         237   112.34999999999999        66.540000000000006        5373.8500000000004        1620.2100000000000     
         241   87.790000000000006        146.66999999999999        5396.7399999999998        1620.2100000000000     
         248   79.939999999999998        43.079999999999998        5358.1199999999999        1620.2100000000000     
         252   33.460000000000001        162.34999999999999        5405.0799999999999        1620.2100000000000     
         255   102.02000000000000        45.600000000000001        5378.3800000000001        1620.2100000000000     
         256   18.649999999999999        142.83000000000001        5392.6599999999999        1620.2100000000000     
         262   58.649999999999999        90.469999999999999        5419.3599999999997        1620.2100000000000     
         264   95.900000000000006        140.15000000000001        5397.4200000000001        1620.2100000000000     
         267   3.5499999999999998        171.91999999999999        5373.4600000000000        1620.2100000000000     
         270   95.269999999999996        74.120000000000005        5374.8100000000004        1620.2100000000000     
         271   10.820000000000000        106.05000000000000        5399.2600000000002        1620.2100000000000     
         273   85.819999999999993        57.350000000000001        5379.2799999999997        1620.2100000000000     
         275   151.74000000000001        33.960000000000001        5358.6099999999997        1620.2100000000000     
         276   122.45999999999999        43.909999999999997        5366.1800000000003        1620.2100000000000     
         278   89.519999999999996        144.00000000000000        5413.0500000000002        1620.2100000000000     
         280   68.609999999999999        74.319999999999993        5359.5900000000001        1620.2100000000000     
         282   172.94999999999999        106.04000000000001        5348.9700000000003        1620.2100000000000     
         286   73.329999999999998        159.65000000000001        5348.9700000000003        1620.2100000000000     
         292   145.34999999999999        225.18000000000001        5375.8299999999999        1620.2100000000000     
         298   93.409999999999997        37.049999999999997        5386.4099999999999        1620.2100000000000     
         299   67.939999999999998        231.56000000000000        5348.9700000000003        1620.2100000000000     
         300   200.02000000000001        242.34000000000000        5358.5600000000004        1620.2100000000000     
         303   131.56999999999999        149.84999999999999        5407.8699999999999        1620.2100000000000     
         305   144.78999999999999        175.31000000000000        5348.9700000000003        1620.2100000000000     
         310   121.89000000000000        140.84000000000000        5348.9700000000003        1620.2100000000000     
         312   12.529999999999999        48.090000000000003        5423.0900000000001        1620.2100000000000     
         313   99.709999999999994        146.05000000000001        5348.9700000000003        1620.2100000000000     
         314   115.41000000000000        69.640000000000001        5391.0799999999999        1620.2100000000000     
         315   21.420000000000002        183.94999999999999        5372.9700000000003        1620.2100000000000     
         316   72.989999999999995        70.859999999999999        5372.1999999999998        1620.2100000000000     
         317   110.29000000000001        119.51000000000001        5404.7500000000000        1620.2100000000000     
         318   195.58000000000001        126.34999999999999        5357.2100000000000        1620.2100000000000     
         323   35.469999999999999        58.140000000000001        5385.0600000000004        1620.2100000000000     
```
