## Supplementary material for "Quantitative analyses of T cell motion in tissue reveals factors driving T cell search in tissues": Villi Day 5 positions (part 2 of 3)

```
         325   102.03000000000000        189.61000000000001        5348.9700000000003        1620.2100000000000     
         327   49.329999999999998        92.870000000000005        5356.4899999999998        1620.2100000000000     
         329   77.590000000000003        136.72999999999999        5399.4700000000003        1620.2100000000000     
         330   111.27000000000000        156.68000000000001        5399.6400000000003        1620.2100000000000     
         332   42.649999999999999       0.23999999999999999        5363.4499999999998        1620.2100000000000     
         333   94.959999999999994        56.810000000000002        5348.9700000000003        1620.2100000000000     
         336   5.0899999999999999        135.50000000000000        5369.7700000000004        1620.2100000000000     
         337   2.5000000000000000        164.09999999999999        5363.7900000000000        1620.2100000000000     
         338   4.3099999999999996        177.38999999999999        5372.3800000000001        1620.2100000000000     
         340   58.159999999999997        114.23999999999999        5405.0699999999997        1620.2100000000000     
         342   173.47999999999999        128.00000000000000        5348.9700000000003        1620.2100000000000     
         344   22.370000000000001        72.579999999999998        5348.9700000000003        1620.2100000000000     
         345   38.560000000000002        85.109999999999999        5416.3900000000003        1620.2100000000000     
         346   31.840000000000000        72.209999999999994        5366.8699999999999        1620.2100000000000     
         347   23.680000000000000        149.50000000000000        5373.0200000000004        1620.2100000000000     
         348   52.219999999999999        85.230000000000004        5353.0299999999997        1620.2100000000000     
         349   86.269999999999996        114.34999999999999        5421.3699999999999        1620.2100000000000     
         350   56.869999999999997        232.24000000000001        5419.9499999999998        1620.2100000000000     
         351   104.29000000000001        77.150000000000006        5383.1099999999997        1620.2100000000000     
         352   108.45999999999999        40.130000000000003        5348.9700000000003        1620.2100000000000     
         355   56.810000000000002        149.99000000000001        5400.3000000000002        1620.2100000000000     
         357   98.260000000000005        47.100000000000001        5350.9200000000001        1620.2100000000000     
         360   3.1699999999999999        138.50999999999999        5351.4499999999998        1620.2100000000000     
         361   17.590000000000000        168.34999999999999        5373.3999999999996        1620.2100000000000     
         363   105.56999999999999        125.23999999999999        5415.5000000000000        1620.2100000000000     
         364   98.870000000000005        46.509999999999998        5372.3500000000004        1620.2100000000000     
         365   232.44999999999999        14.800000000000001        5359.2500000000000        1620.2100000000000     
         366   24.570000000000000        227.13999999999999        5359.0600000000004        1620.2100000000000     
         367   65.349999999999994        108.92000000000000        5412.6000000000004        1620.2100000000000     
         368   30.600000000000001        2.0400000000000000        5368.3100000000004        1620.2100000000000     
         369   125.59999999999999        34.930000000000000        5384.8999999999996        1620.2100000000000     
         370   178.40000000000001        40.590000000000003        5390.9600000000000        1620.2100000000000     
         371   215.05000000000001        6.0599999999999996        5356.3000000000002        1620.2100000000000     
         372   39.009999999999998        127.93000000000001        5394.0699999999997        1620.2100000000000     
         373   65.590000000000003        179.80000000000001        5350.5200000000004        1620.2100000000000     
         374   62.869999999999997        141.91999999999999        5410.1300000000001        1620.2100000000000     
         375   40.520000000000003        93.890000000000001        5409.6199999999999        1620.2100000000000     
         376   121.72000000000000        209.19999999999999        5370.8000000000002        1620.2100000000000     
         377   28.039999999999999        123.70999999999999        5399.8599999999997        1620.2100000000000     
         378   8.8499999999999996        73.250000000000000        5351.2500000000000        1620.2100000000000     
         379   13.949999999999999        114.68000000000001        5387.5400000000000        1620.2100000000000     
         380   29.250000000000000        228.16999999999999        5409.9099999999999        1620.2100000000000     
         381   6.2599999999999998        229.66000000000000        5366.5200000000004        1620.2100000000000     
         382   160.28000000000000        235.22000000000000        5353.7799999999997        1620.2100000000000     
         383   136.66999999999999        233.06999999999999        5353.5699999999997        1620.2100000000000     
         384   167.69000000000000        130.93000000000001        5377.1700000000001        1620.2100000000000     
         385   234.58000000000001        37.960000000000001        5348.9700000000003        1620.2100000000000     
         386   160.13999999999999        119.91000000000000        5356.3999999999996        1620.2100000000000     
         387   176.43000000000001        135.78000000000000        5363.3599999999997        1620.2100000000000     
         388   24.750000000000000        31.480000000000000        5380.8000000000002        1620.2100000000000     
         389   29.780000000000001        156.80000000000001        5380.0699999999997        1620.2100000000000     
         390   15.760000000000000        135.86000000000001        5369.4300000000003        1620.2100000000000     
         391   187.49000000000001        131.74000000000001        5389.2799999999997        1620.2100000000000     
         392   40.500000000000000        109.09000000000000        5414.6000000000004        1620.2100000000000     
         393   120.15000000000001        67.329999999999998        5386.0699999999997        1620.2100000000000     
         394   9.5600000000000005        124.22000000000000        5383.8999999999996        1620.2100000000000     
         395   10.529999999999999        106.67000000000000        5412.2200000000003        1620.2100000000000     
         396   90.540000000000006        44.619999999999997        5358.6199999999999        1620.2100000000000     
         397   108.48000000000000        55.270000000000003        5394.6499999999996        1620.2100000000000     
         398   142.56000000000000        39.869999999999997        5397.4399999999996        1620.2100000000000     
         399   177.02000000000001        117.69000000000000        5364.3999999999996        1620.2100000000000     
         108   20.500000000000000        36.630000000000003        5360.6199999999999        1650.7800000000000     
         115   42.060000000000002        6.5700000000000003        5389.3400000000001        1650.7800000000000     
         119   73.430000000000007        102.61000000000000        5400.1300000000001        1650.7800000000000     
         130   67.989999999999995        119.54000000000001        5397.1499999999996        1650.7800000000000     
         134   63.530000000000001        145.69000000000000        5382.7399999999998        1650.7800000000000     
         135   58.979999999999997        56.979999999999997        5353.3599999999997        1650.7800000000000     
         136   84.810000000000002        8.2500000000000000        5430.5000000000000        1650.7800000000000     
         146   102.95999999999999        30.199999999999999        5413.9200000000001        1650.7800000000000     
         147   106.40000000000001        94.650000000000006        5348.9700000000003        1650.7800000000000     
         148   82.540000000000006        56.090000000000003        5388.8699999999999        1650.7800000000000     
         149   114.61000000000000        233.49000000000001        5379.1599999999999        1650.7800000000000     
         151   118.25000000000000        91.620000000000005        5348.9700000000003        1650.7800000000000     
         155   126.14000000000000        93.900000000000006        5359.6999999999998        1650.7800000000000     
         157   132.78999999999999        132.38999999999999        5409.4399999999996        1650.7800000000000     
         162   135.03000000000000        63.729999999999997        5394.1099999999997        1650.7800000000000     
         163   168.88000000000000        35.869999999999997        5393.9899999999998        1650.7800000000000     
         164   142.91999999999999        121.38000000000000        5348.9700000000003        1650.7800000000000     
         165   158.86000000000001        215.72999999999999        5367.1499999999996        1650.7800000000000     
         167   165.15000000000001        77.250000000000000        5357.3400000000001        1650.7800000000000     
         172   183.63999999999999       0.23999999999999999        5374.5699999999997        1650.7800000000000     
         176   225.00999999999999        29.480000000000000        5364.9700000000003        1650.7800000000000     
         193   130.38999999999999        105.15000000000001        5387.6000000000004        1650.7800000000000     
         207   72.329999999999998        56.060000000000002        5368.3699999999999        1650.7800000000000     
         208   10.789999999999999        85.079999999999998        5348.9700000000003        1650.7800000000000     
         210   24.920000000000002        62.210000000000001        5364.4600000000000        1650.7800000000000     
         220   29.520000000000000        146.62000000000000        5364.3500000000004        1650.7800000000000     
         233   10.080000000000000        188.80000000000001        5403.0900000000001        1650.7800000000000     
         237   112.19000000000000        65.950000000000003        5373.8699999999999        1650.7800000000000     
         241   87.540000000000006        145.09999999999999        5396.1899999999996        1650.7800000000000     
         248   80.140000000000001        43.850000000000001        5358.5500000000002        1650.7800000000000     
         252   33.460000000000001        161.43000000000001        5403.6899999999996        1650.7800000000000     
         255   110.22000000000000        49.579999999999998        5379.1499999999996        1650.7800000000000     
         256   18.379999999999999        141.56999999999999        5391.8299999999999        1650.7800000000000     
         262   59.329999999999998        89.650000000000006        5419.3599999999997        1650.7800000000000     
         264   96.569999999999993        137.72000000000000        5396.1099999999997        1650.7800000000000     
         267   1.6100000000000001        171.63000000000000        5372.3000000000002        1650.7800000000000     
         270   94.140000000000001        73.430000000000007        5374.2500000000000        1650.7800000000000     
         271   8.9700000000000006        104.41000000000000        5397.5000000000000        1650.7800000000000     
         273   84.299999999999997        58.549999999999997        5377.0000000000000        1650.7800000000000     
         275   153.74000000000001        32.759999999999998        5359.5299999999997        1650.7800000000000     
         276   123.66000000000000        42.719999999999999        5367.0299999999997        1650.7800000000000     
         278   94.400000000000006        142.06000000000000        5409.9600000000000        1650.7800000000000     
         280   67.250000000000000        73.819999999999993        5359.2900000000000        1650.7800000000000     
         286   72.939999999999998        158.91000000000000        5348.9700000000003        1650.7800000000000     
         292   142.41999999999999        223.78999999999999        5373.4499999999998        1650.7800000000000     
         298   92.409999999999997        36.320000000000000        5387.2700000000004        1650.7800000000000     
         299   68.200000000000003        231.05000000000001        5348.9700000000003        1650.7800000000000     
         300   200.28000000000000        237.31000000000000        5359.8599999999997        1650.7800000000000     
         303   131.88000000000000        148.19999999999999        5406.7399999999998        1650.7800000000000     
         305   145.21000000000001        174.78999999999999        5348.9700000000003        1650.7800000000000     
         310   121.90000000000001        140.30000000000001        5348.9700000000003        1650.7800000000000     
         312   12.960000000000001        46.520000000000003        5424.3599999999997        1650.7800000000000     
         313   100.42000000000000        146.58000000000001        5348.9700000000003        1650.7800000000000     
         314   109.72000000000000        64.870000000000005        5396.9399999999996        1650.7800000000000     
         315   19.670000000000002        184.84999999999999        5372.1400000000003        1650.7800000000000     
         316   72.640000000000001        70.689999999999998        5371.3999999999996        1650.7800000000000     
         317   114.39000000000000        115.56999999999999        5405.5600000000004        1650.7800000000000     
         318   196.59000000000000        125.61000000000000        5359.7900000000000        1650.7800000000000     
         323   35.259999999999998        58.909999999999997        5385.5699999999997        1650.7800000000000     
         327   50.560000000000002        95.120000000000005        5358.3400000000001        1650.7800000000000     
         329   76.670000000000002        135.41000000000000        5398.7900000000000        1650.7800000000000     
         330   106.26000000000001        155.83000000000001        5397.2900000000000        1650.7800000000000     
         332   30.239999999999998       0.23999999999999999        5367.4300000000003        1650.7800000000000     
         333   94.680000000000007        56.759999999999998        5348.9700000000003        1650.7800000000000     
         336   1.8500000000000001        128.81999999999999        5372.8800000000001        1650.7800000000000     
         337  0.23999999999999999        165.00000000000000        5363.4200000000001        1650.7800000000000     
         338   3.8100000000000001        183.06000000000000        5371.4499999999998        1650.7800000000000     
         340   56.180000000000000        112.38000000000000        5403.9700000000003        1650.7800000000000     
         342   173.72000000000000        127.48000000000000        5348.9700000000003        1650.7800000000000     
         344   21.289999999999999        72.549999999999997        5348.9700000000003        1650.7800000000000     
         345   38.869999999999997        83.250000000000000        5416.5000000000000        1650.7800000000000     
         346   32.450000000000003        71.840000000000003        5367.0400000000000        1650.7800000000000     
         347   23.500000000000000        151.05000000000001        5373.1899999999996        1650.7800000000000     
         348   51.280000000000001        83.150000000000006        5353.0200000000004        1650.7800000000000     
         349   90.099999999999994        110.73999999999999        5423.9300000000003        1650.7800000000000     
         350   58.649999999999999        236.94000000000000        5421.1300000000001        1650.7800000000000     
         351   103.45000000000000        76.180000000000007        5382.0299999999997        1650.7800000000000     
         352   109.27000000000000        39.920000000000002        5348.9700000000003        1650.7800000000000     
         355   55.740000000000002        148.06999999999999        5397.6800000000003        1650.7800000000000     
         357   97.359999999999999        46.930000000000000        5352.5000000000000        1650.7800000000000     
         360   3.0699999999999998        138.94999999999999        5351.4499999999998        1650.7800000000000     
         361   16.109999999999999        167.47999999999999        5372.4200000000001        1650.7800000000000     
         363   105.56000000000000        124.42000000000000        5415.0400000000000        1650.7800000000000     
         364   99.810000000000002        44.930000000000000        5373.8999999999996        1650.7800000000000     
         365   233.05000000000001        13.840000000000000        5359.6499999999996        1650.7800000000000     
         366   24.809999999999999        225.65000000000001        5359.5500000000002        1650.7800000000000     
         367   62.630000000000003        108.06999999999999        5411.4499999999998        1650.7800000000000     
         368   25.039999999999999        6.5899999999999999        5370.3400000000001        1650.7800000000000     
         369   126.53000000000000        33.380000000000003        5384.7399999999998        1650.7800000000000     
         370   181.36000000000001        40.149999999999999        5391.7600000000002        1650.7800000000000     
         371   216.83000000000001        13.359999999999999        5351.4399999999996        1650.7800000000000     
         372   36.810000000000002        125.95000000000000        5392.7200000000003        1650.7800000000000     
         373   68.000000000000000        180.09000000000000        5351.6499999999996        1650.7800000000000     
         374   58.180000000000000        141.19999999999999        5411.7700000000004        1650.7800000000000     
         375   33.060000000000002        97.170000000000002        5408.5500000000002        1650.7800000000000     
         376   120.06999999999999        209.75999999999999        5367.5200000000004        1650.7800000000000     
         377   29.890000000000001        120.47000000000000        5401.0400000000000        1650.7800000000000     
         378   8.4000000000000004        73.040000000000006        5350.8699999999999        1650.7800000000000     
         379   12.300000000000001        113.90000000000001        5386.0900000000001        1650.7800000000000     
         380   30.949999999999999        224.52000000000001        5412.1999999999998        1650.7800000000000     
         381   8.5700000000000003        231.13999999999999        5363.4499999999998        1650.7800000000000     
         382   162.91000000000000        238.41999999999999        5352.2399999999998        1650.7800000000000     
         383   132.09000000000000        233.09999999999999        5348.9700000000003        1650.7800000000000     
         384   166.37000000000000        127.68000000000001        5377.3299999999999        1650.7800000000000     
         385   241.59000000000000        37.420000000000002        5348.9700000000003        1650.7800000000000     
         386   158.93000000000001        119.22000000000000        5359.1999999999998        1650.7800000000000     
         387   171.16999999999999        137.41999999999999        5361.1000000000004        1650.7800000000000     
         388   25.699999999999999        28.640000000000001        5379.1999999999998        1650.7800000000000     
         389   28.660000000000000        158.69000000000000        5376.9300000000003        1650.7800000000000     
         390   15.100000000000000        136.31999999999999        5369.6000000000004        1650.7800000000000     
         391   184.86000000000001        130.06999999999999        5386.3999999999996        1650.7800000000000     
         392   36.039999999999999        110.53000000000000        5415.9799999999996        1650.7800000000000     
         393   119.87000000000000        64.989999999999995        5384.9700000000003        1650.7800000000000     
         394   7.6100000000000003        125.38000000000000        5382.8599999999997        1650.7800000000000     
         395   5.4900000000000002        109.12000000000000        5405.3400000000001        1650.7800000000000     
         396   90.599999999999994        44.829999999999998        5358.5299999999997        1650.7800000000000     
         397   107.42000000000000        53.530000000000001        5393.1099999999997        1650.7800000000000     
         398   140.28999999999999        39.530000000000001        5394.0900000000001        1650.7800000000000     
         399   173.99000000000001        112.09000000000000        5361.0400000000000        1650.7800000000000     
         108   19.870000000000001        36.509999999999998        5360.6999999999998        1681.3499999999999     
         115   41.850000000000001        6.5099999999999998        5389.6300000000001        1681.3499999999999     
         119   74.030000000000001        102.11000000000000        5400.0799999999999        1681.3499999999999     
         130   68.250000000000000        118.76000000000001        5397.4600000000000        1681.3499999999999     
         134   62.479999999999997        145.19999999999999        5381.8599999999997        1681.3499999999999     
         135   58.250000000000000        56.060000000000002        5352.3500000000004        1681.3499999999999     
         136   85.260000000000005        8.5700000000000003        5430.3199999999997        1681.3499999999999     
         146   103.23000000000000        30.399999999999999        5413.5100000000002        1681.3499999999999     
         147   106.56000000000000        94.239999999999995        5348.9700000000003        1681.3499999999999     
         148   80.769999999999996        55.930000000000000        5388.2200000000003        1681.3499999999999     
         149   114.27000000000000        232.94999999999999        5379.1199999999999        1681.3499999999999     
         151   118.45000000000000        91.209999999999994        5348.9700000000003        1681.3499999999999     
         155   126.45000000000000        92.989999999999995        5359.2900000000000        1681.3499999999999     
         157   133.16999999999999        132.44999999999999        5408.9200000000001        1681.3499999999999     
         162   136.09000000000000        63.750000000000000        5394.1800000000003        1681.3499999999999     
         163   169.91999999999999        36.020000000000003        5395.2799999999997        1681.3499999999999     
         164   143.13000000000000        120.92000000000000        5348.9700000000003        1681.3499999999999     
         165   158.62000000000000        214.90000000000001        5367.3299999999999        1681.3499999999999     
         167   165.77000000000001        76.730000000000004        5357.4899999999998        1681.3499999999999     
         172   183.30000000000001       0.23999999999999999        5374.1800000000003        1681.3499999999999     
         176   223.13999999999999        28.010000000000002        5362.4700000000003        1681.3499999999999     
         193   130.56000000000000        104.63000000000000        5387.1599999999999        1681.3499999999999     
         207   69.760000000000005        55.439999999999998        5367.4399999999996        1681.3499999999999     
         208   10.150000000000000        85.400000000000006        5348.9700000000003        1681.3499999999999     
         210   23.399999999999999        61.960000000000001        5364.3599999999997        1681.3499999999999     
         220   28.920000000000002        145.47000000000000        5363.7600000000002        1681.3499999999999     
         233   10.070000000000000        188.31999999999999        5402.6300000000001        1681.3499999999999     
         237   111.23999999999999        65.250000000000000        5373.4899999999998        1681.3499999999999     
         241   86.959999999999994        144.83000000000001        5396.5200000000004        1681.3499999999999     
         248   79.650000000000006        43.189999999999998        5358.1599999999999        1681.3499999999999     
         252   33.770000000000003        161.53000000000000        5403.2200000000003        1681.3499999999999     
         255   107.76000000000001        49.990000000000002        5379.8500000000004        1681.3499999999999     
         256   18.289999999999999        141.97999999999999        5391.6999999999998        1681.3499999999999     
         262   56.490000000000002        90.120000000000005        5418.5100000000002        1681.3499999999999     
         264   95.930000000000007        136.97999999999999        5396.4099999999999        1681.3499999999999     
         267   2.1400000000000001        173.11000000000001        5371.5699999999997        1681.3499999999999     
         270   91.159999999999997        72.829999999999998        5374.4799999999996        1681.3499999999999     
         271   9.3599999999999994        104.45999999999999        5397.8599999999997        1681.3499999999999     
         273   70.519999999999996        66.909999999999997        5374.0799999999999        1681.3499999999999     
         275   154.25000000000000        33.340000000000003        5360.6800000000003        1681.3499999999999     
         276   122.81000000000000        43.149999999999999        5367.3100000000004        1681.3499999999999     
         278   99.659999999999997        144.19999999999999        5406.0500000000002        1681.3499999999999     
         280   65.719999999999999        73.760000000000005        5359.2100000000000        1681.3499999999999     
         286   72.920000000000002        159.12000000000000        5348.9700000000003        1681.3499999999999     
         292   140.78000000000000        225.80000000000001        5369.4200000000001        1681.3499999999999     
         298   90.730000000000004        38.070000000000000        5390.2500000000000        1681.3499999999999     
         299   68.170000000000002        231.31000000000000        5348.9700000000003        1681.3499999999999     
         300   198.97000000000000        234.36000000000001        5362.9600000000000        1681.3499999999999     
         303   132.34000000000000        148.03999999999999        5405.1999999999998        1681.3499999999999     
         305   145.19999999999999        174.78999999999999        5348.9700000000003        1681.3499999999999     
         310   121.34999999999999        140.44999999999999        5348.9700000000003        1681.3499999999999     
         312   12.090000000000000        46.189999999999998        5423.6700000000001        1681.3499999999999     
         313   96.109999999999999        148.99000000000001        5348.9700000000003        1681.3499999999999     
         314   104.94000000000000        63.780000000000001        5399.3100000000004        1681.3499999999999     
         315   18.489999999999998        184.00999999999999        5371.8299999999999        1681.3499999999999     
         316   70.840000000000003        70.349999999999994        5369.2799999999997        1681.3499999999999     
         317   118.91000000000000        114.34999999999999        5405.4600000000000        1681.3499999999999     
         318   198.00999999999999        123.18000000000001        5362.1199999999999        1681.3499999999999     
         323   34.509999999999998        59.689999999999998        5386.5799999999999        1681.3499999999999     
         327   50.600000000000001        95.140000000000001        5359.8500000000004        1681.3499999999999     
         329   75.730000000000004        135.28999999999999        5398.4099999999999        1681.3499999999999     
         330   101.75000000000000        155.31999999999999        5395.9399999999996        1681.3499999999999     
         332   28.629999999999999       0.23999999999999999        5368.0200000000004        1681.3499999999999     
         333   94.219999999999999        56.869999999999997        5348.9700000000003        1681.3499999999999     
         336  0.57999999999999996        125.84999999999999        5374.5600000000004        1681.3499999999999     
         337  0.23999999999999999        164.13000000000000        5363.5100000000002        1681.3499999999999     
         338   3.1699999999999999        182.99000000000001        5371.2799999999997        1681.3499999999999     
         340   56.869999999999997        121.64000000000000        5400.9300000000003        1681.3499999999999     
         342   174.12000000000000        126.86000000000000        5348.9700000000003        1681.3499999999999     
         344   19.510000000000002        72.540000000000006        5348.9700000000003        1681.3499999999999     
         345   41.920000000000002        82.359999999999999        5417.3400000000001        1681.3499999999999     
         346   33.659999999999997        71.450000000000003        5363.4300000000003        1681.3499999999999     
         348   48.630000000000003        80.510000000000005        5352.1800000000003        1681.3499999999999     
         349   92.430000000000007        107.98999999999999        5424.3699999999999        1681.3499999999999     
         350   57.930000000000000        241.50000000000000        5423.5799999999999        1681.3499999999999     
         351   102.68000000000001        75.180000000000007        5381.8699999999999        1681.3499999999999     
         352   108.65000000000001        39.960000000000001        5348.9700000000003        1681.3499999999999     
         355   55.450000000000003        146.69999999999999        5393.3000000000002        1681.3499999999999     
         357   97.859999999999999        46.530000000000001        5348.9700000000003        1681.3499999999999     
         360   2.9199999999999999        139.24000000000001        5351.3699999999999        1681.3499999999999     
         361   15.980000000000000        167.49000000000001        5372.4799999999996        1681.3499999999999     
         363   105.72000000000000        125.08000000000000        5414.3699999999999        1681.3499999999999     
         364   96.250000000000000        45.820000000000000        5371.4799999999996        1681.3499999999999     
         365   232.62000000000000        13.340000000000000        5359.7299999999996        1681.3499999999999     
         366   27.440000000000001        229.56999999999999        5348.9700000000003        1681.3499999999999     
         367   61.869999999999997        106.58000000000000        5411.4200000000001        1681.3499999999999     
         368   22.820000000000000        8.1899999999999995        5370.8699999999999        1681.3499999999999     
         369   125.88000000000000        33.439999999999998        5384.6800000000003        1681.3499999999999     
         370   186.61000000000001        40.789999999999999        5393.5699999999997        1681.3499999999999     
         371   216.69999999999999        17.829999999999998        5348.9700000000003        1681.3499999999999     
         372   36.530000000000001        125.95000000000000        5392.2100000000000        1681.3499999999999     
         373   78.219999999999999        181.47999999999999        5351.2399999999998        1681.3499999999999     
         374   46.799999999999997        146.94000000000000        5399.3500000000004        1681.3499999999999     
         375   30.680000000000000        98.120000000000005        5409.9799999999996        1681.3499999999999     
         376   119.40000000000001        209.43000000000001        5366.9499999999998        1681.3499999999999     
         377   32.799999999999997        120.67000000000000        5400.6700000000001        1681.3499999999999     
         378   7.2300000000000004        72.760000000000005        5350.8900000000003        1681.3499999999999     
         379   12.650000000000000        113.88000000000000        5386.1300000000001        1681.3499999999999     
         380   33.310000000000002        222.09999999999999        5416.5400000000000        1681.3499999999999     
         381   14.210000000000001        227.40000000000001        5360.6999999999998        1681.3499999999999     
         382   169.49000000000001        246.65000000000001        5354.9399999999996        1681.3499999999999     
         383   131.00000000000000        233.52000000000001        5348.9700000000003        1681.3499999999999     
         384   166.81999999999999        127.81999999999999        5376.2200000000003        1681.3499999999999     
         386   159.22999999999999        119.19000000000000        5362.0100000000002        1681.3499999999999     
         387   168.72999999999999        139.36000000000001        5358.3100000000004        1681.3499999999999     
         388   28.359999999999999        21.800000000000001        5376.5799999999999        1681.3499999999999     
         389   27.699999999999999        158.31000000000000        5373.2799999999997        1681.3499999999999     
         390   13.750000000000000        134.90000000000001        5369.2399999999998        1681.3499999999999     
         391   182.83000000000001        130.47999999999999        5384.3999999999996        1681.3499999999999     
         392   33.409999999999997        111.69000000000000        5413.5200000000004        1681.3499999999999     
         393   119.45000000000000        63.750000000000000        5385.3199999999997        1681.3499999999999     
         394   8.0399999999999991        131.13000000000000        5382.4899999999998        1681.3499999999999     
         395   1.5700000000000001        112.93000000000001        5402.6300000000001        1681.3499999999999     
         396   89.670000000000002        43.979999999999997        5357.4700000000003        1681.3499999999999     
         397   105.89000000000000        54.219999999999999        5391.8599999999997        1681.3499999999999     
         398   136.36000000000001        41.880000000000003        5392.5699999999997        1681.3499999999999     
         399   174.27000000000001        107.14000000000000        5357.0600000000004        1681.3499999999999     
         108   19.440000000000001        35.799999999999997        5359.6099999999997        1711.9200000000001     
         115   39.969999999999999        6.7199999999999998        5389.2799999999997        1711.9200000000001     
         119   74.319999999999993        102.95000000000000        5400.1499999999996        1711.9200000000001     
         130   69.049999999999997        118.98999999999999        5397.4300000000003        1711.9200000000001     
         134   57.350000000000001        145.49000000000001        5378.3900000000003        1711.9200000000001     
         135   57.119999999999997        55.810000000000002        5350.5500000000002        1711.9200000000001     
         136   84.230000000000004        7.9400000000000004        5429.5799999999999        1711.9200000000001     
         146   102.22000000000000        29.460000000000001        5412.2399999999998        1711.9200000000001     
         147   105.59999999999999        94.079999999999998        5348.9700000000003        1711.9200000000001     
         148   81.040000000000006        55.820000000000000        5388.4499999999998        1711.9200000000001     
         149   115.44000000000000        232.84000000000000        5378.6599999999999        1711.9200000000001     
         151   117.33000000000000        90.799999999999997        5348.9700000000003        1711.9200000000001     
         155   125.45000000000000        92.689999999999998        5358.3599999999997        1711.9200000000001     
         157   132.50000000000000        132.19999999999999        5408.5100000000002        1711.9200000000001     
         162   135.18000000000001        63.850000000000001        5394.0200000000004        1711.9200000000001     
         163   171.00000000000000        36.079999999999998        5395.1599999999999        1711.9200000000001     
         164   142.03999999999999        120.62000000000000        5348.9700000000003        1711.9200000000001     
         165   158.50999999999999        215.00999999999999        5365.6199999999999        1711.9200000000001     
         167   164.37000000000000        76.120000000000005        5356.4899999999998        1711.9200000000001     
         172   183.78000000000000       0.23999999999999999        5373.8699999999999        1711.9200000000001     
         176   219.84999999999999        24.129999999999999        5361.1300000000001        1711.9200000000001     
         193   131.18000000000001        104.81000000000000        5387.2600000000002        1711.9200000000001     
         207   69.280000000000001        55.130000000000003        5366.7299999999996        1711.9200000000001     
         208   9.3599999999999994        84.790000000000006        5348.9700000000003        1711.9200000000001     
         210   22.590000000000000        61.520000000000003        5363.8699999999999        1711.9200000000001     
         220   27.260000000000002        146.05000000000001        5363.6800000000003        1711.9200000000001     
         233   10.000000000000000        188.47000000000000        5402.2399999999998        1711.9200000000001     
         237   110.88000000000000        65.370000000000005        5372.6800000000003        1711.9200000000001     
         241   89.239999999999995        145.88000000000000        5397.0400000000000        1711.9200000000001     
         248   79.379999999999995        42.109999999999999        5356.8599999999997        1711.9200000000001     
         252   33.320000000000000        161.38000000000000        5402.6999999999998        1711.9200000000001     
         255   108.17000000000000        49.270000000000003        5378.1300000000001        1711.9200000000001     
         256   20.239999999999998        142.37000000000000        5391.8199999999997        1711.9200000000001     
         264   97.439999999999998        139.72999999999999        5395.3500000000004        1711.9200000000001     
         267   3.1099999999999999        173.68000000000001        5370.8999999999996        1711.9200000000001     
         270   87.810000000000002        71.579999999999998        5376.3500000000004        1711.9200000000001     
         271  0.23999999999999999        103.23999999999999        5396.5900000000001        1711.9200000000001     
         273   70.890000000000001        64.030000000000001        5376.0799999999999        1711.9200000000001     
         275   153.25000000000000        32.689999999999998        5359.4099999999999        1711.9200000000001     
         276   121.65000000000001        43.409999999999997        5366.2500000000000        1711.9200000000001     
         280   65.439999999999998        72.640000000000001        5358.6400000000003        1711.9200000000001     
         286   72.180000000000007        159.66000000000000        5348.9700000000003        1711.9200000000001     
         292   139.77000000000001        228.06000000000000        5365.6899999999996        1711.9200000000001     
         298   91.180000000000007        39.000000000000000        5390.5600000000004        1711.9200000000001     
         299   66.739999999999995        231.97999999999999        5348.9700000000003        1711.9200000000001     
         300   200.22000000000000        230.19000000000000        5363.7299999999996        1711.9200000000001     
         303   131.75000000000000        147.84999999999999        5405.0200000000004        1711.9200000000001     
         312   11.820000000000000        45.670000000000002        5421.1999999999998        1711.9200000000001     
         313   91.000000000000000        148.81000000000000        5348.9700000000003        1711.9200000000001     
         314   102.20999999999999        61.979999999999997        5401.7500000000000        1711.9200000000001     
         315   19.500000000000000        185.16000000000000        5371.2500000000000        1711.9200000000001     
         316   70.079999999999998        70.299999999999997        5367.6800000000003        1711.9200000000001     
         317   122.81000000000000        111.72000000000000        5403.9399999999996        1711.9200000000001     
         318   197.44000000000000        121.95999999999999        5361.9600000000000        1711.9200000000001     
         323   34.829999999999998        60.409999999999997        5387.9899999999998        1711.9200000000001     
         327   50.840000000000003        92.629999999999995        5360.1199999999999        1711.9200000000001     
         329   76.819999999999993        135.61000000000001        5398.0299999999997        1711.9200000000001     
         330   98.810000000000002        155.19000000000000        5396.4600000000000        1711.9200000000001     
         332   26.789999999999999       0.23999999999999999        5367.9300000000003        1711.9200000000001     
         333   93.680000000000007        56.630000000000003        5348.9700000000003        1711.9200000000001     
         336   4.6900000000000004        128.81999999999999        5374.6300000000001        1711.9200000000001     
         338   3.1000000000000001        183.69000000000000        5370.1300000000001        1711.9200000000001     
         340   55.289999999999999        126.56999999999999        5399.0699999999997        1711.9200000000001     
         344   18.520000000000000        71.849999999999994        5348.9700000000003        1711.9200000000001     
         345   44.060000000000002        81.519999999999996        5418.0600000000004        1711.9200000000001     
         346   29.969999999999999        72.180000000000007        5363.9899999999998        1711.9200000000001     
         348   46.549999999999997        79.590000000000003        5350.3000000000002        1711.9200000000001     
         349   93.799999999999997        107.79000000000001        5423.5600000000004        1711.9200000000001     
         350   53.310000000000002        241.09999999999999        5422.1400000000003        1711.9200000000001     
         351   103.18000000000001        75.450000000000003        5381.8400000000001        1711.9200000000001     
         352   107.47000000000000        40.049999999999997        5348.9700000000003        1711.9200000000001     
         355   56.030000000000001        145.63999999999999        5391.5500000000002        1711.9200000000001     
         357   96.489999999999995        46.869999999999997        5348.9700000000003        1711.9200000000001     
         360   1.8700000000000001        139.05000000000001        5350.9099999999999        1711.9200000000001     
         361   13.869999999999999        169.94999999999999        5370.5400000000000        1711.9200000000001     
         363   105.64000000000000        124.69000000000000        5414.2299999999996        1711.9200000000001     
         364   95.519999999999996        47.020000000000003        5369.5200000000004        1711.9200000000001     
         365   231.59000000000000        13.109999999999999        5358.2600000000002        1711.9200000000001     
         367   64.450000000000003        107.81999999999999        5410.2600000000002        1711.9200000000001     
         368   23.180000000000000        6.8499999999999996        5370.7399999999998        1711.9200000000001     
         369   125.29000000000001        33.369999999999997        5384.3299999999999        1711.9200000000001     
         370   187.25999999999999        39.869999999999997        5392.8400000000001        1711.9200000000001     
         371   214.50000000000000        17.370000000000001        5348.9700000000003        1711.9200000000001     
         372   37.619999999999997        125.81000000000000        5392.7799999999997        1711.9200000000001     
         373   81.739999999999995        186.03999999999999        5348.9700000000003        1711.9200000000001     
         374   43.579999999999998        145.38000000000000        5398.9300000000003        1711.9200000000001     
         375   25.760000000000002        99.799999999999997        5410.4399999999996        1711.9200000000001     
         376   117.33000000000000        213.87000000000000        5361.3999999999996        1711.9200000000001     
         377   34.039999999999999        121.11000000000000        5400.7700000000004        1711.9200000000001     
         378   6.0000000000000000        72.579999999999998        5348.9700000000003        1711.9200000000001     
         379   13.980000000000000        114.26000000000001        5386.3800000000001        1711.9200000000001     
         380   32.200000000000003        221.44000000000000        5418.5299999999997        1711.9200000000001     
         381   21.520000000000000        226.19000000000000        5358.9099999999999        1711.9200000000001     
         382   171.22999999999999        248.52000000000001        5354.6899999999996        1711.9200000000001     
         383   135.86000000000001        233.80000000000001        5349.8699999999999        1711.9200000000001     
         384   168.13999999999999        128.03999999999999        5376.6000000000004        1711.9200000000001     
         386   155.94000000000000        119.62000000000000        5365.2100000000000        1711.9200000000001     
         387   163.56999999999999        138.37000000000000        5351.5400000000000        1711.9200000000001     
         388   29.940000000000001        17.230000000000000        5374.0400000000000        1711.9200000000001     
         389   26.059999999999999        156.56000000000000        5369.0000000000000        1711.9200000000001     
         390   12.789999999999999        133.87000000000000        5368.9099999999999        1711.9200000000001     
         391   183.22000000000000        131.75999999999999        5383.6800000000003        1711.9200000000001     
         392   31.430000000000000        112.20999999999999        5410.2799999999997        1711.9200000000001     
         393   119.12000000000000        66.150000000000006        5385.0500000000002        1711.9200000000001     
         394   11.460000000000001        136.93000000000001        5381.9499999999998        1711.9200000000001     
         395  0.23999999999999999        117.11000000000000        5400.2799999999997        1711.9200000000001     
         396   88.180000000000007        43.969999999999999        5356.6300000000001        1711.9200000000001     
         397   106.18000000000001        54.310000000000002        5392.1300000000001        1711.9200000000001     
         398   131.66000000000000        47.890000000000001        5392.2200000000003        1711.9200000000001     
         399   178.49000000000001        103.87000000000000        5352.3100000000004        1711.9200000000001     
         108   19.809999999999999        35.850000000000001        5360.1199999999999        1742.4900000000000     
         115   39.770000000000003        6.4000000000000004        5388.6599999999999        1742.4900000000000     
         119   73.390000000000001        102.56000000000000        5399.6099999999997        1742.4900000000000     
         130   68.200000000000003        118.30000000000000        5396.7100000000000        1742.4900000000000     
         134   59.149999999999999        145.44000000000000        5378.7600000000002        1742.4900000000000     
         135   57.409999999999997        55.180000000000000        5348.9700000000003        1742.4900000000000     
         136   83.870000000000005        7.7900000000000000        5429.2200000000003        1742.4900000000000     
         147   106.03000000000000        94.079999999999998        5348.9700000000003        1742.4900000000000     
         148   81.000000000000000        55.130000000000003        5387.5000000000000        1742.4900000000000     
         149   115.70999999999999        232.38000000000000        5378.0900000000001        1742.4900000000000     
         151   117.66000000000000        90.680000000000007        5348.9700000000003        1742.4900000000000     
         155   126.29000000000001        92.879999999999995        5358.8900000000003        1742.4900000000000     
         157   132.02000000000001        131.66999999999999        5407.7200000000003        1742.4900000000000     
         162   135.43000000000001        63.009999999999998        5393.1999999999998        1742.4900000000000     
         163   172.72999999999999        34.530000000000001        5394.4399999999996        1742.4900000000000     
         164   142.03000000000000        120.15000000000001        5348.9700000000003        1742.4900000000000     
         165   159.77000000000001        214.84000000000000        5366.3699999999999        1742.4900000000000     
         167   165.16000000000000        75.819999999999993        5357.0000000000000        1742.4900000000000     
         172   184.53000000000000       0.23999999999999999        5373.5400000000000        1742.4900000000000     
         176   221.75000000000000        31.579999999999998        5358.9499999999998        1742.4900000000000     
         193   131.03000000000000        104.26000000000001        5386.6999999999998        1742.4900000000000     
         207   69.730000000000004        55.130000000000003        5366.9200000000001        1742.4900000000000     
         208   9.7599999999999998        84.680000000000007        5348.9700000000003        1742.4900000000000     
         210   23.090000000000000        61.670000000000002        5364.5400000000000        1742.4900000000000     
         220   26.270000000000000        147.28999999999999        5366.3500000000004        1742.4900000000000     
         233   10.090000000000000        188.05000000000001        5401.8800000000001        1742.4900000000000     
         237   110.17000000000000        65.879999999999995        5372.5699999999997        1742.4900000000000     
         248   79.629999999999995        42.090000000000003        5356.9600000000000        1742.4900000000000     
         252   30.640000000000001        158.22999999999999        5401.3500000000004        1742.4900000000000     
         255   108.40000000000001        47.369999999999997        5376.9600000000000        1742.4900000000000     
         256   19.879999999999999        142.03999999999999        5390.8800000000001        1742.4900000000000     
         264   98.340000000000003        142.30000000000001        5394.3000000000002        1742.4900000000000     
         267  0.56999999999999995        172.59999999999999        5371.1499999999996        1742.4900000000000     
         270   86.780000000000001        69.640000000000001        5377.0400000000000        1742.4900000000000     
         273   70.079999999999998        63.700000000000003        5375.3699999999999        1742.4900000000000     
         275   154.43000000000001        32.759999999999998        5359.6400000000003        1742.4900000000000     
         276   122.87000000000000        42.799999999999997        5366.9899999999998        1742.4900000000000     
         280   65.819999999999993        72.840000000000003        5359.0000000000000        1742.4900000000000     
         286   72.120000000000005        159.38000000000000        5348.9700000000003        1742.4900000000000     
         292   139.63999999999999        230.72000000000000        5363.3999999999996        1742.4900000000000     
         298   90.450000000000003        39.990000000000002        5388.0600000000004        1742.4900000000000     
         299   68.099999999999994        231.37000000000000        5348.9700000000003        1742.4900000000000     
         300   201.38000000000000        225.25999999999999        5366.3699999999999        1742.4900000000000     
         303   131.12000000000000        147.19999999999999        5404.6599999999999        1742.4900000000000     
         312   11.109999999999999        46.590000000000003        5418.7900000000000        1742.4900000000000     
         313   86.950000000000003        148.97000000000000        5348.9700000000003        1742.4900000000000     
         314   101.19000000000000        61.329999999999998        5399.9099999999999        1742.4900000000000     
         315   19.449999999999999        184.81999999999999        5371.6999999999998        1742.4900000000000     
         316   70.870000000000005        70.390000000000001        5366.6899999999996        1742.4900000000000     
         317   124.43000000000001        108.03000000000000        5401.4700000000003        1742.4900000000000     
         318   197.56999999999999        122.68000000000001        5361.8900000000003        1742.4900000000000     
         323   34.729999999999997        59.960000000000001        5387.0200000000004        1742.4900000000000     
         327   57.289999999999999        88.129999999999995        5360.6700000000001        1742.4900000000000     
         329   75.659999999999997        134.72000000000000        5396.8599999999997        1742.4900000000000     
         330   92.620000000000005        152.44000000000000        5397.6000000000004        1742.4900000000000     
         332   28.870000000000001       0.23999999999999999        5368.5299999999997        1742.4900000000000     
         333   93.879999999999995        57.020000000000003        5348.9700000000003        1742.4900000000000     
         336   7.5899999999999999        130.78999999999999        5374.6599999999999        1742.4900000000000     
         338   3.1600000000000001        183.06999999999999        5370.8299999999999        1742.4900000000000     
         340   56.250000000000000        129.63999999999999        5398.1899999999996        1742.4900000000000     
         344   19.489999999999998        71.750000000000000        5348.9700000000003        1742.4900000000000     
         345   45.289999999999999        81.590000000000003        5417.7900000000000        1742.4900000000000     
         346   30.620000000000001        72.409999999999997        5364.0400000000000        1742.4900000000000     
         348   45.479999999999997        79.650000000000006        5348.9700000000003        1742.4900000000000     
         349   94.859999999999999        108.63000000000000        5421.5900000000001        1742.4900000000000     
         350   48.969999999999999        242.75999999999999        5424.8800000000001        1742.4900000000000     
         351   101.93000000000001        74.939999999999998        5381.3699999999999        1742.4900000000000     
         352   107.56999999999999        40.270000000000003        5348.9700000000003        1742.4900000000000     
         355   54.359999999999999        144.90000000000001        5390.2700000000004        1742.4900000000000     
         357   97.049999999999997        47.140000000000001        5348.9700000000003        1742.4900000000000     
         360   2.8399999999999999        139.40000000000001        5351.0400000000000        1742.4900000000000     
         361   10.750000000000000        166.65000000000001        5369.0600000000004        1742.4900000000000     
         363   105.64000000000000        122.97000000000000        5413.7200000000003        1742.4900000000000     
         364   98.239999999999995        45.299999999999997        5371.0299999999997        1742.4900000000000     
         365   232.00000000000000        11.430000000000000        5354.7200000000003        1742.4900000000000     
         367   63.659999999999997        109.19000000000000        5414.7500000000000        1742.4900000000000     
         369   125.67000000000000        32.520000000000003        5384.1599999999999        1742.4900000000000     
         370   187.55000000000001        39.390000000000001        5392.4799999999996        1742.4900000000000     
         372   36.630000000000003        125.03000000000000        5392.0000000000000        1742.4900000000000     
         373   85.390000000000001        188.62000000000000        5348.9700000000003        1742.4900000000000     
         374   41.770000000000003        138.94000000000000        5400.5900000000001        1742.4900000000000     
         375   17.280000000000001        101.65000000000001        5410.0400000000000        1742.4900000000000     
         376   115.20999999999999        219.13999999999999        5357.2299999999996        1742.4900000000000     
         377   33.200000000000003        120.20999999999999        5399.8000000000002        1742.4900000000000     
         378   6.1200000000000001        72.760000000000005        5348.9700000000003        1742.4900000000000     
         379   13.420000000000000        114.97000000000000        5385.5600000000004        1742.4900000000000     
         380   32.689999999999998        220.02000000000001        5419.4300000000003        1742.4900000000000     
         381   24.020000000000000        225.47000000000000        5359.5200000000004        1742.4900000000000     
         383   140.97000000000000        231.75000000000000        5356.1000000000004        1742.4900000000000     
         384   172.56999999999999        129.16999999999999        5377.9700000000003        1742.4900000000000     
         386   152.75999999999999        119.41000000000000        5363.3100000000004        1742.4900000000000     
         387   161.34999999999999        138.81999999999999        5348.9700000000003        1742.4900000000000     
         388   32.390000000000001        12.970000000000001        5371.9899999999998        1742.4900000000000     
         389   23.410000000000000        154.59999999999999        5367.7100000000000        1742.4900000000000     
         390   13.279999999999999        133.84999999999999        5368.9799999999996        1742.4900000000000     
         391   180.06999999999999        131.47999999999999        5379.9499999999998        1742.4900000000000     
         392   29.000000000000000        111.39000000000000        5407.4700000000003        1742.4900000000000     
         393   117.31000000000000        67.079999999999998        5384.5400000000000        1742.4900000000000     
         394   14.279999999999999        140.47999999999999        5376.9399999999996        1742.4900000000000     
         395   4.5700000000000003        115.04000000000001        5393.6899999999996        1742.4900000000000     
         396   88.819999999999993        44.140000000000001        5356.8000000000002        1742.4900000000000     
         397   106.63000000000000        53.200000000000003        5391.8900000000003        1742.4900000000000     
         398   130.13000000000000        49.350000000000001        5391.5100000000002        1742.4900000000000     
         399   177.65000000000001        102.20000000000000        5348.9700000000003        1742.4900000000000     
         108   19.410000000000000        35.920000000000002        5359.9799999999996        1773.0599999999999     
         115   40.299999999999997        7.3899999999999997        5389.6899999999996        1773.0599999999999     
         119   74.049999999999997        103.66000000000000        5399.8699999999999        1773.0599999999999     
         130   68.359999999999999        119.36000000000000        5396.9700000000003        1773.0599999999999     
         134   64.840000000000003        146.11000000000001        5382.7100000000000        1773.0599999999999     
         135   57.579999999999998        55.140000000000001        5348.9700000000003        1773.0599999999999     
         136   85.540000000000006        9.1999999999999993        5429.8100000000004        1773.0599999999999     
         147   105.94000000000000        94.469999999999999        5348.9700000000003        1773.0599999999999     
         148   81.260000000000005        55.979999999999997        5387.6300000000001        1773.0599999999999     
         149   116.51000000000001        233.69999999999999        5378.2799999999997        1773.0599999999999     
         151   117.55000000000000        91.189999999999998        5348.9700000000003        1773.0599999999999     
         155   125.66000000000000        93.219999999999999        5358.4399999999996        1773.0599999999999     
         157   132.94000000000000        133.19000000000000        5408.6199999999999        1773.0599999999999     
         162   136.36000000000001        64.680000000000007        5393.3400000000001        1773.0599999999999     
         163   172.31999999999999        36.409999999999997        5394.2200000000003        1773.0599999999999     
         164   141.50999999999999        121.00000000000000        5348.9700000000003        1773.0599999999999     
         165   158.83000000000001        214.61000000000001        5366.0699999999997        1773.0599999999999     
         167   164.56000000000000        76.519999999999996        5356.5500000000002        1773.0599999999999     
         172   184.19000000000000       0.23999999999999999        5373.8199999999997        1773.0599999999999     
         176   221.74000000000001        31.309999999999999        5358.6899999999996        1773.0599999999999     
         193   131.58000000000001        105.75000000000000        5387.0400000000000        1773.0599999999999     
         207   69.019999999999996        54.869999999999997        5366.3699999999999        1773.0599999999999     
         208   10.199999999999999        84.959999999999994        5348.9700000000003        1773.0599999999999     
         210   22.489999999999998        61.509999999999998        5364.3299999999999        1773.0599999999999     
         220   25.390000000000001        147.72999999999999        5366.3400000000001        1773.0599999999999     
         233   10.510000000000000        189.38000000000000        5402.1099999999997        1773.0599999999999     
         237   110.30000000000000        66.209999999999994        5373.4600000000000        1773.0599999999999     
         248   79.069999999999993        41.649999999999999        5356.8199999999997        1773.0599999999999     
         252   29.850000000000001        158.65000000000001        5401.7799999999997        1773.0599999999999     
         255   109.62000000000000        47.100000000000001        5378.1300000000001        1773.0599999999999     
         256   20.629999999999999        143.09999999999999        5391.8699999999999        1773.0599999999999     
         264   98.280000000000001        147.38000000000000        5395.7399999999998        1773.0599999999999     
         267  0.23999999999999999        171.13000000000000        5371.2700000000004        1773.0599999999999     
         270   86.109999999999999        66.959999999999994        5376.5799999999999        1773.0599999999999     
         273   68.040000000000006        56.740000000000002        5379.0400000000000        1773.0599999999999     
         275   153.37000000000000        33.049999999999997        5359.0100000000002        1773.0599999999999     
         276   122.54000000000001        42.969999999999999        5365.8800000000001        1773.0599999999999     
         280   66.750000000000000        72.060000000000002        5360.2299999999996        1773.0599999999999     
         286   71.849999999999994        160.19000000000000        5348.9700000000003        1773.0599999999999     
         292   139.59999999999999        236.22999999999999        5361.8900000000003        1773.0599999999999     
         298   89.750000000000000        43.289999999999999        5388.7500000000000        1773.0599999999999     
         299   68.310000000000002        231.46000000000001        5348.9700000000003        1773.0599999999999     
         300   201.72999999999999        222.58000000000001        5368.1400000000003        1773.0599999999999     
         303   131.65000000000001        148.44000000000000        5405.2299999999996        1773.0599999999999     
         312   10.480000000000000        49.100000000000001        5419.5200000000004        1773.0599999999999     
         313   84.450000000000003        150.61000000000001        5348.9700000000003        1773.0599999999999     
         314   102.01000000000001        63.570000000000000        5399.6300000000001        1773.0599999999999     
         315   19.350000000000001        185.55000000000001        5371.3500000000004        1773.0599999999999     
         316   69.180000000000007        64.659999999999997        5374.1000000000004        1773.0599999999999     
         317   125.43000000000001        108.41000000000000        5402.1199999999999        1773.0599999999999     
         318   196.56000000000000        122.48000000000000        5361.0799999999999        1773.0599999999999     
         323   35.689999999999998        60.090000000000003        5385.9499999999998        1773.0599999999999     
         327   58.310000000000002        86.640000000000001        5359.9899999999998        1773.0599999999999     
         329   75.569999999999993        136.06999999999999        5397.3599999999997        1773.0599999999999     
         330   89.840000000000003        149.68000000000001        5399.4799999999996        1773.0599999999999     
         332   31.000000000000000       0.23999999999999999        5368.2500000000000        1773.0599999999999     
         333   94.129999999999995        56.820000000000000        5348.9700000000003        1773.0599999999999     
         336   7.1600000000000001        131.84000000000000        5374.9099999999999        1773.0599999999999     
         338   3.2200000000000002        184.62000000000000        5370.2100000000000        1773.0599999999999     
         340   54.780000000000001        133.31000000000000        5396.8500000000004        1773.0599999999999     
         344   19.620000000000001        72.140000000000001        5348.9700000000003        1773.0599999999999     
         345   46.979999999999997        83.709999999999994        5419.3000000000002        1773.0599999999999     
         346   29.730000000000000        72.519999999999996        5364.0799999999999        1773.0599999999999     
         348   45.430000000000000        79.810000000000002        5348.9700000000003        1773.0599999999999     
         349   99.739999999999995        112.54000000000001        5417.3100000000004        1773.0599999999999     
         350   47.780000000000001        248.52000000000001        5428.1099999999997        1773.0599999999999     
         351   102.98000000000000        75.540000000000006        5381.8000000000002        1773.0599999999999     
         352   107.51000000000001        40.369999999999997        5348.9700000000003        1773.0599999999999     
         355   54.100000000000001        147.66999999999999        5391.4099999999999        1773.0599999999999     
         357   97.040000000000006        46.960000000000001        5348.9700000000003        1773.0599999999999     
         360   2.7300000000000000        139.55000000000001        5351.3299999999999        1773.0599999999999     
         361   5.1799999999999997        163.28999999999999        5364.7100000000000        1773.0599999999999     
         363   106.75000000000000        124.38000000000000        5414.2500000000000        1773.0599999999999     
         364   100.12000000000000        44.520000000000003        5371.9200000000001        1773.0599999999999     
         369   126.23999999999999        33.380000000000003        5384.1099999999997        1773.0599999999999     
         370   187.19999999999999        40.619999999999997        5392.4099999999999        1773.0599999999999     
         372   38.890000000000001        126.59000000000000        5392.3900000000003        1773.0599999999999     
         373   87.269999999999996        191.34000000000000        5348.9700000000003        1773.0599999999999     
         374   40.920000000000002        139.97999999999999        5401.3500000000004        1773.0599999999999     
         375   15.550000000000001        110.59999999999999        5411.3199999999997        1773.0599999999999     
         376   114.56999999999999        227.09000000000000        5351.8599999999997        1773.0599999999999     
         377   32.939999999999998        121.31000000000000        5400.9300000000003        1773.0599999999999     
         378   6.2199999999999998        72.909999999999997        5348.9700000000003        1773.0599999999999     
         379   17.210000000000001        119.01000000000001        5386.1800000000003        1773.0599999999999     
         380   32.820000000000000        221.91000000000000        5419.7700000000004        1773.0599999999999     
         381   19.320000000000000        226.58000000000001        5359.9300000000003        1773.0599999999999     
         383   142.61000000000001        231.09999999999999        5356.8000000000002        1773.0599999999999     
         384   178.72000000000000        132.84000000000000        5378.3999999999996        1773.0599999999999     
         386   151.27000000000001        118.19000000000000        5358.6599999999999        1773.0599999999999     
         387   163.27000000000001        138.84999999999999        5348.9700000000003        1773.0599999999999     
         388   32.310000000000002        9.9499999999999993        5371.5100000000002        1773.0599999999999     
         389   20.680000000000000        158.84999999999999        5366.9099999999999        1773.0599999999999     
         390   13.500000000000000        134.22000000000000        5369.3299999999999        1773.0599999999999     
         392   30.359999999999999        111.98999999999999        5405.1400000000003        1773.0599999999999     
         393   116.94000000000000        70.700000000000003        5389.1199999999999        1773.0599999999999     
         394   18.870000000000001        136.63000000000000        5367.0699999999997        1773.0599999999999     
         395  0.23999999999999999        106.20000000000000        5390.3800000000001        1773.0599999999999     
         396   88.849999999999994        44.049999999999997        5356.7799999999997        1773.0599999999999     
         397   106.78000000000000        54.289999999999999        5392.9700000000003        1773.0599999999999     
         398   122.66000000000000        54.479999999999997        5391.8299999999999        1773.0599999999999     
         399   177.19999999999999        101.37000000000000        5348.9700000000003        1773.0599999999999     
         108   19.829999999999998        36.649999999999999        5360.6700000000001        1803.6300000000001     
         115   42.770000000000003        7.4500000000000002        5390.5900000000001        1803.6300000000001     
         119   74.930000000000007        103.70999999999999        5399.6499999999996        1803.6300000000001     
         130   69.120000000000005        119.39000000000000        5397.0200000000004        1803.6300000000001     
         134   67.390000000000001        145.63000000000000        5383.8100000000004        1803.6300000000001     
         135   58.090000000000003        56.130000000000003        5351.5900000000001        1803.6300000000001     
         136   85.709999999999994        9.3200000000000003        5429.6300000000001        1803.6300000000001     
         147   106.36000000000000        94.709999999999994        5348.9700000000003        1803.6300000000001     
         148   81.659999999999997        56.079999999999998        5387.7600000000002        1803.6300000000001     
         149   116.28000000000000        234.63000000000000        5377.8800000000001        1803.6300000000001     
         151   118.00000000000000        91.540000000000006        5348.9700000000003        1803.6300000000001     
         155   126.26000000000001        94.030000000000001        5358.8599999999997        1803.6300000000001     
         157   133.19999999999999        133.36000000000001        5408.4799999999996        1803.6300000000001     
         162   136.81999999999999        65.200000000000003        5393.8599999999997        1803.6300000000001     
         163   169.62000000000000        37.719999999999999        5394.1700000000001        1803.6300000000001     
         164   141.41999999999999        121.63000000000000        5348.9700000000003        1803.6300000000001     
         165   159.21000000000001        215.56000000000000        5366.1499999999996        1803.6300000000001     
         167   165.40000000000001        77.769999999999996        5356.9099999999999        1803.6300000000001     
         172   183.88000000000000       0.23999999999999999        5373.7100000000000        1803.6300000000001     
         176   220.62000000000000        33.729999999999997        5357.6899999999996        1803.6300000000001     
         193   131.53000000000000        106.00000000000000        5387.1300000000001        1803.6300000000001     
         207   69.939999999999998        55.680000000000000        5366.9899999999998        1803.6300000000001     
         208   10.460000000000001        85.250000000000000        5348.9700000000003        1803.6300000000001     
         210   22.829999999999998        62.390000000000001        5364.5900000000001        1803.6300000000001     
         220   25.730000000000000        147.03999999999999        5366.1300000000001        1803.6300000000001     
         233   10.680000000000000        189.74000000000001        5401.8699999999999        1803.6300000000001     
         237   113.23999999999999        65.510000000000005        5373.7100000000000        1803.6300000000001     
         248   79.969999999999999        41.990000000000002        5357.3999999999996        1803.6300000000001     
         252   30.420000000000002        157.72000000000000        5401.2900000000000        1803.6300000000001     
         255   110.15000000000001        49.409999999999997        5378.3900000000003        1803.6300000000001     
         256   20.039999999999999        143.27000000000001        5391.7100000000000        1803.6300000000001     
         264   100.92000000000000        149.25999999999999        5394.5600000000004        1803.6300000000001     
         267  0.23999999999999999        169.00999999999999        5371.3500000000004        1803.6300000000001     
         270   85.849999999999994        62.899999999999999        5376.5500000000002        1803.6300000000001     
         273   68.519999999999996        55.630000000000003        5381.4700000000003        1803.6300000000001     
         275   154.22999999999999        33.219999999999999        5358.8900000000003        1803.6300000000001     
         276   124.80000000000000        42.570000000000000        5366.9300000000003        1803.6300000000001     
         280   68.099999999999994        72.760000000000005        5360.6099999999997        1803.6300000000001     
         286   72.090000000000003        159.75999999999999        5348.9700000000003        1803.6300000000001     
         292   139.47000000000000        240.34000000000000        5358.3299999999999        1803.6300000000001     
         299   69.170000000000002        232.11000000000001        5348.9700000000003        1803.6300000000001     
         300   202.66000000000000        220.30000000000001        5370.3299999999999        1803.6300000000001     
         303   132.16000000000000        148.77000000000001        5404.9399999999996        1803.6300000000001     
         312   9.3399999999999999        49.350000000000001        5419.3699999999999        1803.6300000000001     
         313   83.349999999999994        150.46000000000001        5348.9700000000003        1803.6300000000001     
         314   102.20999999999999        63.880000000000003        5399.0299999999997        1803.6300000000001     
         315   19.760000000000002        185.84000000000000        5371.3199999999997        1803.6300000000001     
         317   126.14000000000000        108.31000000000000        5402.0600000000004        1803.6300000000001     
         318   197.46000000000001        123.76000000000001        5362.0799999999999        1803.6300000000001     
         323   35.799999999999997        58.250000000000000        5384.2399999999998        1803.6300000000001     
         327   60.799999999999997        82.530000000000001        5363.0200000000004        1803.6300000000001     
         329   75.739999999999995        136.34000000000000        5396.7600000000002        1803.6300000000001     
         330   89.859999999999999        144.63999999999999        5395.2799999999997        1803.6300000000001     
         333   94.599999999999994        56.979999999999997        5348.9700000000003        1803.6300000000001     
         336   12.430000000000000        132.09999999999999        5378.3299999999999        1803.6300000000001     
         338   3.7400000000000002        185.16000000000000        5370.1700000000001        1803.6300000000001     
         340   57.869999999999997        136.19000000000000        5391.5100000000002        1803.6300000000001     
         344   19.809999999999999        72.920000000000002        5348.9700000000003        1803.6300000000001     
         345   48.539999999999999        90.599999999999994        5417.1199999999999        1803.6300000000001     
         346   30.800000000000001        73.549999999999997        5365.1099999999997        1803.6300000000001     
         348   46.939999999999998        79.870000000000005        5351.3800000000001        1803.6300000000001     
         349   102.63000000000000        114.02000000000000        5414.1899999999996        1803.6300000000001     
         350   47.649999999999999        248.52000000000001        5428.6899999999996        1803.6300000000001     
         351   102.89000000000000        75.760000000000005        5381.6800000000003        1803.6300000000001     
         352   108.55000000000000        40.740000000000002        5348.9700000000003        1803.6300000000001     
         355   54.250000000000000        148.25999999999999        5391.8500000000004        1803.6300000000001     
         357   98.349999999999994        47.270000000000003        5348.9700000000003        1803.6300000000001     
         360   2.9199999999999999        139.53999999999999        5351.7700000000004        1803.6300000000001     
         361  0.51000000000000001        164.74000000000001        5362.1400000000003        1803.6300000000001     
         363   106.50000000000000        124.26000000000001        5413.8699999999999        1803.6300000000001     
         364   101.72000000000000        45.299999999999997        5374.2500000000000        1803.6300000000001     
         369   127.09000000000000        33.259999999999998        5384.8199999999997        1803.6300000000001     
         370   184.31000000000000        41.030000000000001        5391.2500000000000        1803.6300000000001     
         372   38.469999999999999        126.88000000000000        5391.5699999999997        1803.6300000000001     
         373   89.650000000000006        195.15000000000001        5348.9700000000003        1803.6300000000001     
         374   40.350000000000001        141.38000000000000        5399.5699999999997        1803.6300000000001     
         375   10.310000000000000        112.06000000000000        5406.8999999999996        1803.6300000000001     
         376   113.58000000000000        232.18000000000001        5348.9700000000003        1803.6300000000001     
         377   31.980000000000000        120.94000000000000        5400.4200000000001        1803.6300000000001     
         378   6.4600000000000000        72.969999999999999        5348.9700000000003        1803.6300000000001     
         379   19.340000000000000        123.04000000000001        5385.2600000000002        1803.6300000000001     
         380   31.550000000000001        223.63999999999999        5426.7900000000000        1803.6300000000001     
         381   18.520000000000000        227.61000000000001        5359.9099999999999        1803.6300000000001     
         384   183.74000000000001        132.88999999999999        5379.9799999999996        1803.6300000000001     
         386   152.08000000000001        119.06000000000000        5357.0200000000004        1803.6300000000001     
         387   165.19999999999999        135.78999999999999        5348.9700000000003        1803.6300000000001     
         388   31.800000000000001        8.9100000000000001        5371.5200000000004        1803.6300000000001     
         389   25.500000000000000        161.11000000000001        5368.9499999999998        1803.6300000000001     
         390   11.029999999999999        134.09999999999999        5370.3000000000002        1803.6300000000001     
         392   30.809999999999999        110.95999999999999        5401.8699999999999        1803.6300000000001     
         393   115.88000000000000        70.500000000000000        5389.2299999999996        1803.6300000000001     
         394   19.760000000000002        137.44999999999999        5365.5900000000001        1803.6300000000001     
         395   2.0200000000000000        107.15000000000001        5389.6499999999996        1803.6300000000001     
         396   90.579999999999998        44.759999999999998        5357.5400000000000        1803.6300000000001     
         397   106.67000000000000        54.490000000000002        5391.8800000000001        1803.6300000000001     
         398   119.26000000000001        54.979999999999997        5392.0600000000004        1803.6300000000001     
         399   178.03000000000000        100.84000000000000        5348.9700000000003        1803.6300000000001     
         400   1.6599999999999999        53.140000000000001        5420.6000000000004        0.0000000000000000     
         401   3.6099999999999999        149.44000000000000        5455.5400000000000        0.0000000000000000     
         402   4.1100000000000003        40.409999999999997        5408.6800000000003        0.0000000000000000     
         403   5.2000000000000002        206.13000000000000        5394.5600000000004        0.0000000000000000     
         404   8.1199999999999992        242.50000000000000        5386.0699999999997        0.0000000000000000     
         405   9.4199999999999999        86.310000000000002        5450.7299999999996        0.0000000000000000     
         406   15.090000000000000        39.740000000000002        5412.0000000000000        0.0000000000000000     
         407   17.000000000000000        29.120000000000001        5425.5900000000001        0.0000000000000000     
         408   16.730000000000000        201.38000000000000        5456.2299999999996        0.0000000000000000     
         409   17.370000000000001        113.86000000000000        5443.8800000000001        0.0000000000000000     
         410   20.430000000000000        20.239999999999998        5386.0699999999997        0.0000000000000000     
         411   21.840000000000000        118.45999999999999        5386.0699999999997        0.0000000000000000     
         412   27.989999999999998        23.760000000000002        5419.1700000000001        0.0000000000000000     
         413   29.239999999999998        45.299999999999997        5404.9300000000003        0.0000000000000000     
         414   29.460000000000001        173.21000000000001        5433.8000000000002        0.0000000000000000     
         415   32.450000000000003        67.400000000000006        5441.0400000000000        0.0000000000000000     
         416   34.549999999999997        65.480000000000004        5454.0400000000000        0.0000000000000000     
         417   38.609999999999999        152.90000000000001        5386.0699999999997        0.0000000000000000     
         418   40.789999999999999        32.259999999999998        5467.5900000000001        0.0000000000000000     
         419   42.810000000000002        57.320000000000000        5448.7799999999997        0.0000000000000000     
         420   43.289999999999999        212.53000000000000        5425.4099999999999        0.0000000000000000     
         421   47.299999999999997        40.180000000000000        5409.5299999999997        0.0000000000000000     
         422   49.920000000000002        58.960000000000001        5407.3199999999997        0.0000000000000000     
         423   49.670000000000002        12.520000000000000        5409.3500000000004        0.0000000000000000     
         424   52.619999999999997        55.359999999999999        5429.2200000000003        0.0000000000000000     
         425   53.310000000000002        84.359999999999999        5401.1099999999997        0.0000000000000000     
         426   54.159999999999997        220.02000000000001        5389.4200000000001        0.0000000000000000     
         427   56.600000000000001        114.70000000000000        5386.0699999999997        0.0000000000000000     
         428   57.210000000000001        42.500000000000000        5452.9899999999998        0.0000000000000000     
         429   57.289999999999999        133.91000000000000        5394.0000000000000        0.0000000000000000     
         430   60.039999999999999        51.890000000000001        5458.6899999999996        0.0000000000000000     
         431   68.489999999999995        129.40000000000001        5408.6400000000003        0.0000000000000000     
         432   71.760000000000005        230.78999999999999        5388.0299999999997        0.0000000000000000     
         433   71.950000000000003        35.960000000000001        5428.3199999999997        0.0000000000000000     
         434   73.010000000000005        67.569999999999993        5391.2100000000000        0.0000000000000000     
         435   74.579999999999998        146.44999999999999        5386.0699999999997        0.0000000000000000     
         436   75.269999999999996        12.660000000000000        5404.1599999999999        0.0000000000000000     
         437   76.290000000000006        35.859999999999999        5438.4499999999998        0.0000000000000000     
         438   76.849999999999994        229.25000000000000        5401.2600000000002        0.0000000000000000     
         439   80.260000000000005        57.950000000000003        5438.9200000000001        0.0000000000000000     
         440   85.629999999999995        82.010000000000005        5410.6400000000003        0.0000000000000000     
         441   86.219999999999999        114.70999999999999        5395.8699999999999        0.0000000000000000     
         442   86.799999999999997        132.59999999999999        5399.6999999999998        0.0000000000000000     
         443   88.049999999999997        104.91000000000000        5400.8199999999997        0.0000000000000000     
         444   88.120000000000005        112.43000000000001        5386.0699999999997        0.0000000000000000     
         445   91.109999999999999        46.340000000000003        5391.0400000000000        0.0000000000000000     
         446   91.719999999999999        38.990000000000002        5443.6499999999996        0.0000000000000000     
         447   94.870000000000005        233.63000000000000        5414.6400000000003        0.0000000000000000     
         448   99.390000000000001        81.230000000000004        5389.1000000000004        0.0000000000000000     
         449   100.16000000000000        2.4600000000000000        5386.0699999999997        0.0000000000000000     
         450   104.25000000000000        105.73999999999999        5404.5699999999997        0.0000000000000000     
         451   104.43000000000001        116.53000000000000        5409.0500000000002        0.0000000000000000     
         452   107.84000000000000        114.38000000000000        5386.0699999999997        0.0000000000000000     
         453   107.91000000000000        206.75000000000000        5408.1599999999999        0.0000000000000000     
         454   109.64000000000000        53.060000000000002        5461.1899999999996        0.0000000000000000     
         455   109.75000000000000        136.37000000000000        5436.6700000000001        0.0000000000000000     
         456   111.31000000000000        175.31999999999999        5403.7200000000003        0.0000000000000000     
         457   118.70999999999999        41.270000000000003        5430.1999999999998        0.0000000000000000     
         458   117.20000000000000        98.340000000000003        5388.1800000000003        0.0000000000000000     
         459   117.59000000000000        149.46000000000001        5411.7799999999997        0.0000000000000000     
         460   119.41000000000000        133.13999999999999        5434.4200000000001        0.0000000000000000     
         461   129.61000000000001        142.81000000000000        5406.4399999999996        0.0000000000000000     
         462   131.18000000000001        54.750000000000000        5431.6400000000003        0.0000000000000000     
         463   132.94000000000000        118.37000000000000        5417.4099999999999        0.0000000000000000     
         464   134.44000000000000        95.049999999999997        5391.1000000000004        0.0000000000000000     
         465   138.59000000000000        56.939999999999998        5447.3299999999999        0.0000000000000000     
         466   139.40000000000001       0.23999999999999999        5391.1300000000001        0.0000000000000000     
         467   140.52000000000001        31.260000000000002        5447.0200000000004        0.0000000000000000     
         468   142.25999999999999        171.81000000000000        5398.2100000000000        0.0000000000000000     
         469   143.83000000000001        21.020000000000000        5422.8299999999999        0.0000000000000000     
         470   148.06000000000000        84.480000000000004        5453.3500000000004        0.0000000000000000     
         471   149.53999999999999        52.259999999999998        5406.4399999999996        0.0000000000000000     
         472   153.33000000000001        97.769999999999996        5404.4899999999998        0.0000000000000000     
         473   154.56000000000000        170.71000000000001        5396.2900000000000        0.0000000000000000     
         474   159.65000000000001        167.41999999999999        5390.8299999999999        0.0000000000000000     
         475   162.08000000000001        91.450000000000003        5408.6300000000001        0.0000000000000000     
         476   166.36000000000001        113.50000000000000        5405.9799999999996        0.0000000000000000     
         477   167.31999999999999        38.399999999999999        5387.7399999999998        0.0000000000000000     
         478   170.66000000000000        47.840000000000003        5423.2100000000000        0.0000000000000000     
         479   178.96000000000001        27.890000000000001        5415.1099999999997        0.0000000000000000     
         480   182.49000000000001        109.00000000000000        5416.5299999999997        0.0000000000000000     
         481   198.13999999999999        92.120000000000005        5399.4200000000001        0.0000000000000000     
         482   199.94999999999999        208.13000000000000        5386.0699999999997        0.0000000000000000     
         483   202.06000000000000        30.969999999999999        5427.0100000000002        0.0000000000000000     
         484   205.47000000000000        143.27000000000001        5419.2700000000004        0.0000000000000000     
         485   205.78999999999999       0.23999999999999999        5386.0699999999997        0.0000000000000000     
         486   208.16999999999999        107.06999999999999        5428.2200000000003        0.0000000000000000     
         487   210.13999999999999        133.41000000000000        5413.4600000000000        0.0000000000000000     
         488   211.49000000000001        5.7999999999999998        5422.5200000000004        0.0000000000000000     
         489   213.06000000000000        37.850000000000001        5424.4200000000001        0.0000000000000000     
         490   213.93000000000001        7.0700000000000003        5413.8299999999999        0.0000000000000000     
         491   216.11000000000001        193.91999999999999        5400.8900000000003        0.0000000000000000     
         492   218.05000000000001        183.38000000000000        5390.9300000000003        0.0000000000000000     
         493   234.81999999999999        211.05000000000001        5386.0699999999997        0.0000000000000000     
         494   238.08000000000001        75.150000000000006        5409.9899999999998        0.0000000000000000     
         495   248.52000000000001        170.06999999999999        5404.1199999999999        0.0000000000000000     
         400   12.960000000000001        39.799999999999997        5410.4399999999996        30.570000000000000     
         401   3.0800000000000001        148.19000000000000        5457.0600000000004        30.570000000000000     
         402   5.8300000000000001        40.299999999999997        5407.7399999999998        30.570000000000000     
         403   5.6799999999999997        207.00000000000000        5394.3900000000003        30.570000000000000     
         404   10.619999999999999        245.47000000000000        5386.0699999999997        30.570000000000000     
         405   9.6400000000000006        85.980000000000004        5448.8199999999997        30.570000000000000     
         406   19.780000000000001        40.950000000000003        5416.2799999999997        30.570000000000000     
         407   17.850000000000001        37.159999999999997        5409.4099999999999        30.570000000000000     
         408   13.850000000000000        198.88999999999999        5455.9499999999998        30.570000000000000     
         409   17.940000000000001        113.95999999999999        5442.0600000000004        30.570000000000000     
         410   20.620000000000001        20.320000000000000        5386.0699999999997        30.570000000000000     
         411   23.460000000000001        118.19000000000000        5386.0699999999997        30.570000000000000     
         412   26.949999999999999        24.859999999999999        5419.5299999999997        30.570000000000000     
         413   30.920000000000002        44.430000000000000        5404.8500000000004        30.570000000000000     
         414   29.280000000000001        172.38999999999999        5432.5299999999997        30.570000000000000     
         415   33.750000000000000        68.480000000000004        5440.6099999999997        30.570000000000000     
         416   35.149999999999999        70.180000000000007        5455.6300000000001        30.570000000000000     
         417   40.369999999999997        153.19999999999999        5386.0699999999997        30.570000000000000     
         418   41.070000000000000        31.030000000000001        5467.9700000000003        30.570000000000000     
         419   42.990000000000002        58.700000000000003        5445.8500000000004        30.570000000000000     
         420   43.780000000000001        211.61000000000001        5424.2700000000004        30.570000000000000     
         421   50.149999999999999        40.570000000000000        5408.5400000000000        30.570000000000000     
         422   52.530000000000001        59.390000000000001        5404.7100000000000        30.570000000000000     
         423   44.159999999999997        9.9499999999999993        5408.1300000000001        30.570000000000000     
         424   52.350000000000001        53.979999999999997        5426.8800000000001        30.570000000000000     
         425   53.159999999999997        83.310000000000002        5395.7700000000004        30.570000000000000     
         426   59.659999999999997        219.96000000000001        5392.3400000000001        30.570000000000000     
         427   61.170000000000002        116.33000000000000        5386.0699999999997        30.570000000000000     
         428   57.310000000000002        41.600000000000001        5455.2399999999998        30.570000000000000     
         429   61.250000000000000        134.38000000000000        5391.8100000000004        30.570000000000000     
         430   59.020000000000003        53.399999999999999        5459.3100000000004        30.570000000000000     
         431   73.140000000000001        129.09000000000000        5408.8299999999999        30.570000000000000     
         432   72.909999999999997        230.41000000000000        5389.0200000000004        30.570000000000000     
         433   72.750000000000000        36.259999999999998        5427.1499999999996        30.570000000000000     
         434   75.280000000000001        71.439999999999998        5392.3100000000004        30.570000000000000     
         435   79.030000000000001        148.56999999999999        5386.0699999999997        30.570000000000000     
         436   78.230000000000004        12.840000000000000        5403.8800000000001        30.570000000000000     
         437   83.079999999999998        37.079999999999998        5437.9399999999996        30.570000000000000     
         438   77.510000000000005        228.59999999999999        5400.7500000000000        30.570000000000000     
         439   78.390000000000001        53.039999999999999        5434.2500000000000        30.570000000000000     
         440   86.939999999999998        82.239999999999995        5409.3400000000001        30.570000000000000     
         441   91.959999999999994        118.73999999999999        5401.5100000000002        30.570000000000000     
         442   93.060000000000002        132.09999999999999        5396.7100000000000        30.570000000000000     
         443   90.849999999999994        107.20000000000000        5401.1899999999996        30.570000000000000     
         444   87.239999999999995        115.89000000000000        5386.0699999999997        30.570000000000000     
         445   91.709999999999994        45.500000000000000        5390.3599999999997        30.570000000000000     
         446   89.000000000000000        40.189999999999998        5448.5799999999999        30.570000000000000     
         447   95.170000000000002        233.06000000000000        5413.8199999999997        30.570000000000000     
         448   100.70999999999999        81.939999999999998        5388.0100000000002        30.570000000000000     
         449   97.829999999999998        2.7599999999999998        5386.0699999999997        30.570000000000000     
         450   107.98000000000000        105.05000000000000        5403.5699999999997        30.570000000000000     
         451   109.34999999999999        116.48000000000000        5409.0600000000004        30.570000000000000     
         452   111.26000000000001        114.98000000000000        5387.5100000000002        30.570000000000000     
         453   109.70000000000000        206.19000000000000        5408.0299999999997        30.570000000000000     
         454   109.20999999999999        53.109999999999999        5461.0000000000000        30.570000000000000     
         455   111.72000000000000        136.69000000000000        5436.4099999999999        30.570000000000000     
         456   112.93000000000001        175.38999999999999        5403.2500000000000        30.570000000000000     
         457   111.68000000000001        44.149999999999999        5433.6599999999999        30.570000000000000     
         458   116.59999999999999        97.750000000000000        5387.8100000000004        30.570000000000000     
         459   121.20999999999999        149.03999999999999        5411.1400000000003        30.570000000000000     
         460   122.39000000000000        133.28999999999999        5434.5200000000004        30.570000000000000     
         461   136.97999999999999        142.08000000000001        5406.2500000000000        30.570000000000000     
         462   131.83000000000001        55.159999999999997        5430.6400000000003        30.570000000000000     
         463   136.50999999999999        116.59999999999999        5417.0900000000001        30.570000000000000     
         464   135.27000000000001        97.599999999999994        5393.2900000000000        30.570000000000000     
         465   137.56999999999999        57.170000000000002        5446.3699999999999        30.570000000000000     
         466   141.63999999999999       0.23999999999999999        5396.8400000000001        30.570000000000000     
         467   140.40000000000001        31.850000000000001        5446.3299999999999        30.570000000000000     
         468   144.03999999999999        171.86000000000001        5398.1499999999996        30.570000000000000     
         469   143.69999999999999        21.309999999999999        5421.9099999999999        30.570000000000000     
         470   129.69000000000000        75.430000000000007        5454.6499999999996        30.570000000000000     
         471   150.52000000000001        52.500000000000000        5405.7600000000002        30.570000000000000     
         472   158.02000000000001        98.310000000000002        5404.0200000000004        30.570000000000000     
         473   156.56999999999999        170.68000000000001        5395.8800000000001        30.570000000000000     
         474   161.65000000000001        167.55000000000001        5390.2900000000000        30.570000000000000     
         475   164.72999999999999        89.719999999999999        5408.4899999999998        30.570000000000000     
         476   172.50999999999999        113.02000000000000        5406.7299999999996        30.570000000000000     
         477   168.97999999999999        38.390000000000001        5387.8900000000003        30.570000000000000     
         478   171.61000000000001        47.240000000000002        5421.8500000000004        30.570000000000000     
         479   179.96000000000001        27.800000000000001        5414.8000000000002        30.570000000000000     
         480   189.19000000000000        109.43000000000001        5415.6400000000003        30.570000000000000     
         481   200.44000000000000        91.810000000000002        5398.7100000000000        30.570000000000000     
         482   202.24000000000001        208.49000000000001        5386.0699999999997        30.570000000000000     
         483   202.44999999999999        30.699999999999999        5426.9099999999999        30.570000000000000     
         484   206.44000000000000        143.00000000000000        5418.8000000000002        30.570000000000000     
         485   207.03999999999999       0.23999999999999999        5386.0699999999997        30.570000000000000     
         486   209.28000000000000        105.75000000000000        5427.3400000000001        30.570000000000000     
         487   211.30000000000001        132.74000000000001        5412.8900000000003        30.570000000000000     
         488   210.94999999999999        5.3600000000000003        5423.1099999999997        30.570000000000000     
         489   211.02000000000001        39.680000000000000        5422.8599999999997        30.570000000000000     
         490   216.56999999999999        4.3200000000000003        5413.0500000000002        30.570000000000000     
         491   213.88000000000000        190.78999999999999        5395.3699999999999        30.570000000000000     
         492   223.72000000000000        180.49000000000001        5387.5299999999997        30.570000000000000     
         493   236.83000000000001        210.19000000000000        5386.0699999999997        30.570000000000000     
         494   239.12000000000000        74.540000000000006        5409.2700000000004        30.570000000000000     
         495   248.52000000000001        167.11000000000001        5398.7200000000003        30.570000000000000     
         496   37.950000000000003        229.78000000000000        5401.6899999999996        30.570000000000000     
         497   47.799999999999997        118.38000000000000        5411.1899999999996        30.570000000000000     
         498   48.950000000000003        165.00999999999999        5445.3900000000003        30.570000000000000     
         499   95.650000000000006        234.83000000000001        5393.0600000000004        30.570000000000000     
         400   12.970000000000001        39.270000000000003        5410.0000000000000        61.140000000000001     
         401  0.23999999999999999        151.19999999999999        5456.0100000000002        61.140000000000001     
         402   5.5999999999999996        40.079999999999998        5407.6000000000004        61.140000000000001     
         403   5.9900000000000002        207.18000000000001        5393.8400000000001        61.140000000000001     
         404   14.539999999999999        247.22000000000000        5386.0699999999997        61.140000000000001     
         405   10.300000000000001        85.519999999999996        5448.5600000000004        61.140000000000001     
         406   26.260000000000002        40.350000000000001        5421.5400000000000        61.140000000000001     
         407   18.230000000000000        36.840000000000003        5408.5400000000000        61.140000000000001     
         408   12.520000000000000        195.03999999999999        5451.9399999999996        61.140000000000001     
         409   18.370000000000001        113.16000000000000        5441.5000000000000        61.140000000000001     
         410   20.789999999999999        20.600000000000001        5386.0699999999997        61.140000000000001     
         411   24.640000000000001        117.83000000000000        5386.0699999999997        61.140000000000001     
         412   20.930000000000000        25.680000000000000        5420.9600000000000        61.140000000000001     
         413   33.359999999999999        41.890000000000001        5404.9300000000003        61.140000000000001     
         414   25.969999999999999        171.84000000000000        5433.2100000000000        61.140000000000001     
         415   34.219999999999999        67.739999999999995        5439.8599999999997        61.140000000000001     
         416   36.280000000000001        70.180000000000007        5456.3999999999996        61.140000000000001     
         417   41.500000000000000        152.93000000000001        5386.0699999999997        61.140000000000001     
         418   38.960000000000001        29.440000000000001        5467.7500000000000        61.140000000000001     
         419   42.060000000000002        65.409999999999997        5443.2600000000002        61.140000000000001     
         420   43.939999999999998        210.84000000000000        5423.6000000000004        61.140000000000001     
         421   54.100000000000001        40.049999999999997        5408.1199999999999        61.140000000000001     
         422   52.570000000000000        59.530000000000001        5404.9200000000001        61.140000000000001     
         423   43.899999999999999        12.330000000000000        5404.4899999999998        61.140000000000001     
         424   51.670000000000002        52.439999999999998        5424.8699999999999        61.140000000000001     
         425   52.460000000000001        82.079999999999998        5391.2700000000004        61.140000000000001     
         426   67.200000000000003        218.46000000000001        5398.8400000000001        61.140000000000001     
         427   62.399999999999999        116.34999999999999        5386.0699999999997        61.140000000000001     
         428   56.479999999999997        42.229999999999997        5454.9399999999996        61.140000000000001     
         429   68.170000000000002        138.71000000000001        5390.0100000000002        61.140000000000001     
         430   54.820000000000000        55.189999999999998        5458.6099999999997        61.140000000000001     
         431   75.150000000000006        128.63999999999999        5408.7100000000000        61.140000000000001     
         432   75.769999999999996        230.28999999999999        5388.7299999999996        61.140000000000001     
         433   72.859999999999999        36.030000000000001        5426.3199999999997        61.140000000000001     
         434   77.670000000000002        74.650000000000006        5393.1000000000004        61.140000000000001     
         435   81.069999999999993        149.50000000000000        5386.0699999999997        61.140000000000001     
         436   80.950000000000003        12.070000000000000        5403.4200000000001        61.140000000000001     
         437   87.569999999999993        36.750000000000000        5439.1099999999997        61.140000000000001     
         438   79.650000000000006        228.66999999999999        5401.5400000000000        61.140000000000001     
         439   78.150000000000006        48.009999999999998        5433.6099999999997        61.140000000000001     
         440   87.560000000000002        81.650000000000006        5408.8699999999999        61.140000000000001     
         441   94.459999999999994        119.37000000000000        5403.9200000000001        61.140000000000001     
         442   94.640000000000001        131.91999999999999        5395.9099999999999        61.140000000000001     
         443   94.359999999999999        110.31999999999999        5406.7600000000002        61.140000000000001     
         444   78.849999999999994        115.44000000000000        5386.0699999999997        61.140000000000001     
         445   93.420000000000002        43.289999999999999        5389.4600000000000        61.140000000000001     
         446   87.680000000000007        38.280000000000001        5448.7100000000000        61.140000000000001     
         447   96.930000000000007        231.75999999999999        5413.6000000000004        61.140000000000001     
         448   101.86000000000000        81.760000000000005        5388.4200000000001        61.140000000000001     
         449   96.379999999999995        2.5600000000000001        5386.0699999999997        61.140000000000001     
         450   109.00000000000000        104.59999999999999        5403.7500000000000        61.140000000000001     
         451   111.14000000000000        115.69000000000000        5409.3699999999999        61.140000000000001     
         452   113.50000000000000        115.48999999999999        5389.5900000000001        61.140000000000001     
         453   110.09000000000000        206.06000000000000        5407.8500000000004        61.140000000000001     
         454   109.56000000000000        52.840000000000003        5460.6300000000001        61.140000000000001     
         455   112.84000000000000        136.03999999999999        5436.3299999999999        61.140000000000001     
         456   113.23999999999999        174.91999999999999        5403.6499999999996        61.140000000000001     
         457   110.55000000000000        45.140000000000001        5432.2900000000000        61.140000000000001     
         458   117.59999999999999        101.27000000000000        5386.0699999999997        61.140000000000001     
         459   122.48000000000000        149.21000000000001        5411.6099999999997        61.140000000000001     
         460   122.65000000000001        133.09999999999999        5435.0400000000000        61.140000000000001     
         461   139.47000000000000        140.94999999999999        5405.6800000000003        61.140000000000001     
         462   132.09000000000000        54.219999999999999        5430.3100000000004        61.140000000000001     
         463   136.49000000000001        115.70999999999999        5416.6199999999999        61.140000000000001     
         464   136.16999999999999        98.819999999999993        5395.5000000000000        61.140000000000001     
         465   139.66000000000000        56.450000000000003        5446.3199999999997        61.140000000000001     
         466   151.00999999999999       0.23999999999999999        5395.8500000000004        61.140000000000001     
         467   140.38000000000000        31.039999999999999        5446.7200000000003        61.140000000000001     
         468   144.75000000000000        171.71000000000001        5398.1300000000001        61.140000000000001     
         469   144.05000000000001        20.640000000000001        5421.4499999999998        61.140000000000001     
         470   125.13000000000000        73.650000000000006        5453.8000000000002        61.140000000000001     
         471   151.19000000000000        51.930000000000000        5405.3599999999997        61.140000000000001     
         472   159.88000000000000        100.23999999999999        5403.6400000000003        61.140000000000001     
         473   157.31999999999999        170.75999999999999        5396.0000000000000        61.140000000000001     
         474   162.69999999999999        167.86000000000001        5390.4899999999998        61.140000000000001     
         475   164.75000000000000        90.010000000000005        5408.2500000000000        61.140000000000001     
         476   176.72999999999999        110.94000000000000        5409.3900000000003        61.140000000000001     
         477   170.75000000000000        37.259999999999998        5388.6700000000001        61.140000000000001     
         478   171.86000000000001        46.630000000000003        5421.2100000000000        61.140000000000001     
         479   179.88000000000000        26.899999999999999        5414.1199999999999        61.140000000000001     
         480   191.56000000000000        109.69000000000000        5416.5400000000000        61.140000000000001     
         481   201.13999999999999        91.569999999999993        5398.3900000000003        61.140000000000001     
         482   200.84999999999999        208.65000000000001        5386.0699999999997        61.140000000000001     
         483   202.38999999999999        30.230000000000000        5425.9499999999998        61.140000000000001     
         484   207.09999999999999        142.68000000000001        5418.9099999999999        61.140000000000001     
         485   208.38999999999999       0.23999999999999999        5386.0699999999997        61.140000000000001     
         486   208.91000000000000        104.18000000000001        5426.8100000000004        61.140000000000001     
         487   210.28000000000000        131.99000000000001        5413.1499999999996        61.140000000000001     
         488   211.15000000000001        4.3399999999999999        5422.7700000000004        61.140000000000001     
         489   210.53000000000000        39.659999999999997        5421.3000000000002        61.140000000000001     
         490   218.91000000000000        1.7600000000000000        5413.7299999999996        61.140000000000001     
         491   212.52000000000001        189.28000000000000        5393.6099999999997        61.140000000000001     
         492   224.99000000000001        179.88000000000000        5386.0699999999997        61.140000000000001     
         493   236.41999999999999        209.84000000000000        5386.0699999999997        61.140000000000001     
         494   239.71000000000001        74.019999999999996        5409.1099999999997        61.140000000000001     
         495   248.52000000000001        166.69999999999999        5397.0600000000004        61.140000000000001     
         496   42.149999999999999        229.68000000000001        5403.0299999999997        61.140000000000001     
         497   39.649999999999999        118.56999999999999        5402.8000000000002        61.140000000000001     
         498   46.390000000000001        162.74000000000001        5443.3900000000003        61.140000000000001     
         499   98.010000000000005        235.94000000000000        5395.6499999999996        61.140000000000001     
         500   100.84999999999999        131.88999999999999        5408.8500000000004        61.140000000000001     
         501   111.26000000000001        95.750000000000000        5390.1899999999996        61.140000000000001     
         502   114.91000000000000        83.120000000000005        5386.0699999999997        61.140000000000001     
         503   134.34999999999999        91.129999999999995        5390.6999999999998        61.140000000000001     
         504   182.99000000000001        147.36000000000001        5427.3199999999997        61.140000000000001     
         400   12.930000000000000        38.340000000000003        5409.9200000000001        91.710000000000008     
         401  0.23999999999999999        152.00999999999999        5456.6099999999997        91.710000000000008     
         402   5.8600000000000003        39.250000000000000        5407.1800000000003        91.710000000000008     
         403   5.9900000000000002        207.37000000000000        5393.6499999999996        91.710000000000008     
         404   19.440000000000001        247.52000000000001        5386.0699999999997        91.710000000000008     
         405   11.529999999999999        85.689999999999998        5448.2799999999997        91.710000000000008     
         406   30.739999999999998        40.729999999999997        5424.0100000000002        91.710000000000008     
         407   19.359999999999999        36.180000000000000        5409.0400000000000        91.710000000000008     
         408   15.990000000000000        190.40000000000001        5449.3999999999996        91.710000000000008     
         409   19.750000000000000        113.40000000000001        5441.3100000000004        91.710000000000008     
         410   20.649999999999999        20.800000000000001        5386.0699999999997        91.710000000000008     
         411   24.719999999999999        117.70000000000000        5386.0699999999997        91.710000000000008     
         412   21.899999999999999        26.210000000000001        5420.9799999999996        91.710000000000008     
         413   34.600000000000001        41.740000000000002        5405.3699999999999        91.710000000000008     
         414   23.829999999999998        174.03999999999999        5434.7799999999997        91.710000000000008     
         415   38.259999999999998        67.620000000000005        5438.8500000000004        91.710000000000008     
         416   35.579999999999998        69.450000000000003        5454.5600000000004        91.710000000000008     
         417   42.049999999999997        152.83000000000001        5386.0699999999997        91.710000000000008     
         418   38.039999999999999        29.350000000000001        5466.4499999999998        91.710000000000008     
         419   44.909999999999997        67.780000000000001        5449.3000000000002        91.710000000000008     
         420   44.930000000000000        210.72999999999999        5424.2200000000003        91.710000000000008     
         421   55.950000000000003        42.500000000000000        5407.6599999999999        91.710000000000008     
         422   54.490000000000002        60.009999999999998        5403.2500000000000        91.710000000000008     
         423   43.899999999999999        13.920000000000000        5402.0799999999999        91.710000000000008     
         424   51.549999999999997        53.820000000000000        5424.9399999999996        91.710000000000008     
         425   50.250000000000000        83.090000000000003        5388.9899999999998        91.710000000000008     
         426   68.819999999999993        217.72000000000000        5401.0500000000002        91.710000000000008     
         427   64.420000000000002        116.61000000000000        5386.0699999999997        91.710000000000008     
         428   55.229999999999997        43.899999999999999        5454.3900000000003        91.710000000000008     
         429   68.310000000000002        137.91000000000000        5390.8699999999999        91.710000000000008     
         430   54.140000000000001        57.240000000000002        5456.8800000000001        91.710000000000008     
         431   77.290000000000006        128.36000000000001        5408.6000000000004        91.710000000000008     
         432   75.500000000000000        233.31999999999999        5386.0699999999997        91.710000000000008     
         433   74.269999999999996        35.600000000000001        5426.0500000000002        91.710000000000008     
         434   78.849999999999994        76.489999999999995        5393.9399999999996        91.710000000000008     
         435   81.799999999999997        149.22999999999999        5386.0699999999997        91.710000000000008     
         436   85.019999999999996        9.6899999999999995        5403.1099999999997        91.710000000000008     
         437   90.540000000000006        36.520000000000003        5438.6300000000001        91.710000000000008     
         438   80.209999999999994        228.88999999999999        5402.2900000000000        91.710000000000008     
         439   79.739999999999995        45.350000000000001        5434.2600000000002        91.710000000000008     
         440   88.590000000000003        81.299999999999997        5408.8500000000004        91.710000000000008     
         441   94.650000000000006        120.98000000000000        5406.7200000000003        91.710000000000008     
         442   96.329999999999998        131.16000000000000        5396.1099999999997        91.710000000000008     
         443   97.939999999999998        110.34000000000000        5409.2299999999996        91.710000000000008     
         444   86.329999999999998        115.05000000000000        5386.0699999999997        91.710000000000008     
         445   94.459999999999994        42.979999999999997        5388.5400000000000        91.710000000000008     
         446   83.090000000000003        37.310000000000002        5451.3800000000001        91.710000000000008     
         447   97.010000000000005        232.49000000000001        5414.2299999999996        91.710000000000008     
         448   102.33000000000000        81.739999999999995        5388.1300000000001        91.710000000000008     
         449   91.060000000000002        3.4500000000000002        5386.0699999999997        91.710000000000008     
         450   109.75000000000000        104.06999999999999        5403.5900000000001        91.710000000000008     
         451   113.14000000000000        114.38000000000000        5409.8800000000001        91.710000000000008     
         452   115.65000000000001        115.45000000000000        5390.3999999999996        91.710000000000008     
         453   110.12000000000000        211.78999999999999        5404.3299999999999        91.710000000000008     
         454   110.48999999999999        52.140000000000001        5459.9300000000003        91.710000000000008     
         455   114.01000000000001        136.81999999999999        5436.8900000000003        91.710000000000008     
         456   114.08000000000000        174.69999999999999        5403.8199999999997        91.710000000000008     
         457   109.36000000000000        50.899999999999999        5427.4200000000001        91.710000000000008     
         458   118.16000000000000        101.55000000000000        5386.0699999999997        91.710000000000008     
         459   124.11000000000000        149.81000000000000        5411.5900000000001        91.710000000000008     
         460   124.13000000000000        133.49000000000001        5435.3900000000003        91.710000000000008     
         461   142.66999999999999        138.80000000000001        5404.9200000000001        91.710000000000008     
         462   133.25999999999999        54.180000000000000        5430.3299999999999        91.710000000000008     
         463   137.38000000000000        115.06000000000000        5416.1300000000001        91.710000000000008     
         464   133.84999999999999        97.840000000000003        5395.2799999999997        91.710000000000008     
         465   140.08000000000001        56.180000000000000        5446.3800000000001        91.710000000000008     
         466   154.63999999999999       0.23999999999999999        5395.4700000000003        91.710000000000008     
         467   141.16000000000000        31.140000000000001        5446.9799999999996        91.710000000000008     
         468   145.49000000000001        171.56999999999999        5397.9799999999996        91.710000000000008     
         469   145.63000000000000        19.840000000000000        5421.5000000000000        91.710000000000008     
         470   122.89000000000000        72.180000000000007        5452.5500000000002        91.710000000000008     
         471   151.83000000000001        51.270000000000003        5405.3000000000002        91.710000000000008     
         472   160.72999999999999        100.31000000000000        5402.7200000000003        91.710000000000008     
         473   157.97999999999999        170.66999999999999        5395.8699999999999        91.710000000000008     
         474   163.36000000000001        167.56000000000000        5390.3199999999997        91.710000000000008     
         475   165.78000000000000        89.530000000000001        5408.5900000000001        91.710000000000008     
         476   182.03000000000000        111.05000000000000        5411.2900000000000        91.710000000000008     
         477   171.02000000000001        36.950000000000003        5388.2799999999997        91.710000000000008     
         478   173.31999999999999        46.229999999999997        5421.5799999999999        91.710000000000008     
         479   181.65000000000001        25.890000000000001        5414.8199999999997        91.710000000000008     
         480   194.80000000000001        111.44000000000000        5419.0299999999997        91.710000000000008     
         481   201.34000000000000        91.239999999999995        5398.3599999999997        91.710000000000008     
         482   199.12000000000000        207.21000000000001        5386.0699999999997        91.710000000000008     
         483   203.97000000000000        29.879999999999999        5426.5600000000004        91.710000000000008     
         484   208.66000000000000        142.93000000000001        5419.0200000000004        91.710000000000008     
         485   209.65000000000001       0.23999999999999999        5386.0699999999997        91.710000000000008     
         486   209.75000000000000        103.67000000000000        5426.8500000000004        91.710000000000008     
         487   212.49000000000001        131.75999999999999        5413.2299999999996        91.710000000000008     
         488   212.83000000000001        2.6000000000000001        5422.3199999999997        91.710000000000008     
         489   211.44999999999999        40.090000000000003        5420.6000000000004        91.710000000000008     
         490   221.22000000000000        1.0200000000000000        5414.6999999999998        91.710000000000008     
         491   212.88999999999999        188.44000000000000        5391.6199999999999        91.710000000000008     
         492   230.66999999999999        177.50000000000000        5386.0699999999997        91.710000000000008     
         493   239.65000000000001        201.05000000000001        5386.0699999999997        91.710000000000008     
         494   240.19999999999999        73.780000000000001        5409.0600000000004        91.710000000000008     
         495   245.06999999999999        169.03999999999999        5394.5900000000001        91.710000000000008     
         496   44.299999999999997        226.87000000000000        5403.1800000000003        91.710000000000008     
         497   30.730000000000000        117.48000000000000        5398.2500000000000        91.710000000000008     
         498   43.200000000000003        162.09999999999999        5443.7299999999996        91.710000000000008     
         499   99.950000000000003        237.12000000000000        5394.2500000000000        91.710000000000008     
         500   105.30000000000000        132.49000000000001        5407.2200000000003        91.710000000000008     
         501   109.77000000000000        97.599999999999994        5390.7500000000000        91.710000000000008     
         502   113.93000000000001        82.540000000000006        5386.0699999999997        91.710000000000008     
         503   134.31999999999999        91.890000000000001        5389.6499999999996        91.710000000000008     
         504   183.96000000000001        147.62000000000000        5425.3699999999999        91.710000000000008     
         505   75.590000000000003        238.78000000000000        5395.7600000000002        91.710000000000008     
         506   90.739999999999995        48.270000000000003        5455.4700000000003        91.710000000000008     
         507   160.66999999999999        35.219999999999999        5386.0699999999997        91.710000000000008     
         400   12.650000000000000        40.020000000000003        5410.5600000000004        122.28000000000000     
         401  0.23999999999999999        153.55000000000001        5457.6099999999997        122.28000000000000     
         402   4.8499999999999996        40.659999999999997        5408.6800000000003        122.28000000000000     
         403   6.2699999999999996        207.81999999999999        5393.1099999999997        122.28000000000000     
         404   21.449999999999999        248.52000000000001        5386.0699999999997        122.28000000000000     
         405   10.920000000000000        86.170000000000002        5448.5500000000002        122.28000000000000     
         406   33.229999999999997        44.380000000000003        5427.6199999999999        122.28000000000000     
         407   18.690000000000001        37.289999999999999        5409.3599999999997        122.28000000000000     
         408   16.910000000000000        188.47000000000000        5447.5900000000001        122.28000000000000     
         409   18.910000000000000        113.64000000000000        5440.9399999999996        122.28000000000000     
         410   20.340000000000000        20.449999999999999        5386.0699999999997        122.28000000000000     
         411   23.539999999999999        116.48000000000000        5386.0699999999997        122.28000000000000     
         412   29.000000000000000        22.390000000000001        5416.9399999999996        122.28000000000000     
         413   33.740000000000002        43.680000000000000        5405.6199999999999        122.28000000000000     
         414   21.050000000000001        176.15000000000001        5435.9099999999999        122.28000000000000     
         415   36.259999999999998        66.819999999999993        5437.2399999999998        122.28000000000000     
         416   34.680000000000000        69.469999999999999        5451.6899999999996        122.28000000000000     
         417   42.070000000000000        152.22000000000000        5386.0699999999997        122.28000000000000     
         418   36.609999999999999        29.760000000000002        5465.2399999999998        122.28000000000000     
         419   46.570000000000000        71.680000000000007        5451.0400000000000        122.28000000000000     
         420   44.320000000000000        211.18000000000001        5423.4899999999998        122.28000000000000     
         421   51.740000000000002        45.960000000000001        5406.1800000000003        122.28000000000000     
         422   54.079999999999998        60.719999999999999        5403.4399999999996        122.28000000000000     
         423   42.079999999999998        15.449999999999999        5396.6599999999999        122.28000000000000     
         424   46.729999999999997        57.369999999999997        5424.3199999999997        122.28000000000000     
         425   48.210000000000001        84.579999999999998        5388.7600000000002        122.28000000000000     
         426   67.519999999999996        219.44000000000000        5404.1300000000001        122.28000000000000     
         427   65.530000000000001        115.97000000000000        5386.0699999999997        122.28000000000000     
         428   54.299999999999997        47.799999999999997        5456.8199999999997        122.28000000000000     
         429   66.829999999999998        135.80000000000001        5391.1599999999999        122.28000000000000     
         430   52.240000000000002        60.530000000000001        5458.2200000000003        122.28000000000000     
         431   76.799999999999997        128.75999999999999        5408.3000000000002        122.28000000000000     
         432   75.670000000000002        233.86000000000001        5386.0699999999997        122.28000000000000     
         433   72.430000000000007        36.530000000000001        5425.5900000000001        122.28000000000000     
         434   77.260000000000005        78.340000000000003        5391.3500000000004        122.28000000000000     
         435   81.500000000000000        148.34000000000000        5386.0699999999997        122.28000000000000     
         436   88.489999999999995        7.9699999999999998        5403.1199999999999        122.28000000000000     
         437   89.450000000000003        37.320000000000000        5437.1099999999997        122.28000000000000     
         438   83.159999999999997        230.63999999999999        5402.7600000000002        122.28000000000000     
         439   68.049999999999997        39.369999999999997        5444.8100000000004        122.28000000000000     
         440   88.019999999999996        82.420000000000002        5407.9399999999996        122.28000000000000     
         441   97.129999999999995        119.90000000000001        5405.3999999999996        122.28000000000000     
         442   97.090000000000003        131.08000000000001        5398.2700000000004        122.28000000000000     
         443   99.849999999999994        111.45999999999999        5409.1000000000004        122.28000000000000     
         444   95.129999999999995        112.56000000000000        5386.0699999999997        122.28000000000000     
         445   94.670000000000002        43.100000000000001        5387.7200000000003        122.28000000000000     
         446   81.239999999999995        40.689999999999998        5453.4200000000001        122.28000000000000     
         447   97.459999999999994        233.84000000000000        5413.2600000000002        122.28000000000000     
         448   101.79000000000001        81.569999999999993        5386.0699999999997        122.28000000000000     
         449   85.239999999999995        5.6100000000000003        5390.9399999999996        122.28000000000000     
         450   109.94000000000000        105.12000000000000        5402.7799999999997        122.28000000000000     
         451   113.00000000000000        115.89000000000000        5408.8900000000003        122.28000000000000     
         452   115.86000000000000        114.65000000000001        5388.0000000000000        122.28000000000000     
         453   113.09999999999999        214.83000000000001        5398.5400000000000        122.28000000000000     
         454   110.00000000000000        52.439999999999998        5459.6400000000003        122.28000000000000     
         455   113.37000000000000        137.18000000000001        5436.2600000000002        122.28000000000000     
         456   114.12000000000000        175.55000000000001        5403.4399999999996        122.28000000000000     
         457   107.05000000000000        52.950000000000003        5425.8699999999999        122.28000000000000     
         458   118.38000000000000        101.22000000000000        5386.0699999999997        122.28000000000000     
         459   123.86000000000000        150.69999999999999        5410.6400000000003        122.28000000000000     
         460   123.48999999999999        133.33000000000001        5435.1199999999999        122.28000000000000     
         461   147.47000000000000        135.75000000000000        5402.8999999999996        122.28000000000000     
         462   131.86000000000001        54.100000000000001        5429.0400000000000        122.28000000000000     
         463   137.27000000000001        116.20000000000000        5416.1400000000003        122.28000000000000     
         464   133.90000000000001        97.209999999999994        5394.5799999999999        122.28000000000000     
         465   135.27000000000001        56.100000000000001        5445.6999999999998        122.28000000000000     
         466   160.59000000000000       0.23999999999999999        5396.4300000000003        122.28000000000000     
         467   139.34999999999999        31.219999999999999        5447.3299999999999        122.28000000000000     
         468   145.78999999999999        172.05000000000001        5398.0000000000000        122.28000000000000     
         469   144.12000000000000        21.030000000000001        5420.3999999999996        122.28000000000000     
         470   115.88000000000000        73.049999999999997        5451.9300000000003        122.28000000000000     
         471   151.62000000000000        51.609999999999999        5404.8999999999996        122.28000000000000     
         472   161.84000000000000        102.77000000000000        5401.9200000000001        122.28000000000000     
         473   158.30000000000001        170.75999999999999        5395.6999999999998        122.28000000000000     
         474   163.15000000000001        167.59999999999999        5390.1599999999999        122.28000000000000     
         475   165.50999999999999        90.680000000000007        5409.0100000000002        122.28000000000000     
         476   185.12000000000000        113.65000000000001        5411.6599999999999        122.28000000000000     
         477   169.72000000000000        35.630000000000003        5386.0699999999997        122.28000000000000     
         478   171.44000000000000        47.520000000000003        5421.3900000000003        122.28000000000000     
         479   180.94999999999999        27.469999999999999        5414.6499999999996        122.28000000000000     
         480   195.86000000000001        115.37000000000000        5420.6999999999998        122.28000000000000     
         481   201.66000000000000        91.250000000000000        5398.5500000000002        122.28000000000000     
         482   206.44000000000000        210.41999999999999        5386.0699999999997        122.28000000000000     
         483   201.77000000000001        30.760000000000002        5426.1400000000003        122.28000000000000     
         484   207.53000000000000        143.59999999999999        5418.5900000000001        122.28000000000000     
         485   207.90000000000001       0.23999999999999999        5386.0699999999997        122.28000000000000     
         486   209.27000000000001        103.93000000000001        5426.1099999999997        122.28000000000000     
         487   211.84000000000000        132.43000000000001        5412.6899999999996        122.28000000000000     
         488   211.63000000000000        4.3899999999999997        5421.4399999999996        122.28000000000000     
         489   207.41999999999999        39.439999999999998        5420.5400000000000        122.28000000000000     
         490   216.24000000000001        4.0999999999999996        5414.1800000000003        122.28000000000000     
         491   212.55000000000001        188.84000000000000        5388.6599999999999        122.28000000000000     
         492   231.77000000000001        176.13999999999999        5386.0699999999997        122.28000000000000     
         493   241.74000000000001        201.08000000000001        5386.0699999999997        122.28000000000000     
         494   239.71000000000001        74.379999999999995        5409.3100000000004        122.28000000000000     
         495   243.25999999999999        170.91999999999999        5388.9600000000000        122.28000000000000     
         496   50.909999999999997        226.81000000000000        5404.4700000000003        122.28000000000000     
         497   30.430000000000000        116.69000000000000        5399.2399999999998        122.28000000000000     
         498   39.899999999999999        162.13999999999999        5446.3999999999996        122.28000000000000     
         499   101.61000000000000        230.41000000000000        5393.8599999999997        122.28000000000000     
         500   110.18000000000001        132.06999999999999        5403.9600000000000        122.28000000000000     
         501   108.75000000000000        99.670000000000002        5390.8500000000004        122.28000000000000     
         502   112.66000000000000        83.060000000000002        5386.0699999999997        122.28000000000000     
         503   135.75000000000000        91.150000000000006        5386.0699999999997        122.28000000000000     
         504   178.66000000000000        147.25999999999999        5413.1000000000004        122.28000000000000     
         505   72.670000000000002        244.09999999999999        5399.8400000000001        122.28000000000000     
         506   95.469999999999999        50.909999999999997        5455.5699999999997        122.28000000000000     
         507   177.55000000000001        28.590000000000000        5388.7299999999996        122.28000000000000     
         508   6.5000000000000000        214.75999999999999        5421.0000000000000        122.28000000000000     
         509   88.670000000000002        115.40000000000001        5386.0699999999997        122.28000000000000     
         510   105.42000000000000        54.229999999999997        5435.8599999999997        122.28000000000000     
         511   206.59999999999999        13.570000000000000        5411.2200000000003        122.28000000000000     
         400   13.609999999999999        38.270000000000003        5409.8400000000001        152.84999999999999     
         401  0.23999999999999999        153.06999999999999        5458.6400000000003        152.84999999999999     
         402   5.1600000000000001        38.850000000000001        5409.2500000000000        152.84999999999999     
         403   6.0700000000000003        208.00000000000000        5392.5600000000004        152.84999999999999     
         404   23.579999999999998        248.52000000000001        5386.0699999999997        152.84999999999999     
         405   12.440000000000000        84.799999999999997        5448.5000000000000        152.84999999999999     
         406   41.259999999999998        44.039999999999999        5429.8999999999996        152.84999999999999     
         407   19.480000000000000        36.149999999999999        5409.1599999999999        152.84999999999999     
         408   15.320000000000000        184.38000000000000        5443.2900000000000        152.84999999999999     
         409   20.460000000000001        112.31999999999999        5440.5299999999997        152.84999999999999     
         410   20.309999999999999        20.109999999999999        5386.0699999999997        152.84999999999999     
         411   24.420000000000002        116.30000000000000        5386.0699999999997        152.84999999999999     
         412   36.609999999999999        22.199999999999999        5416.8000000000002        152.84999999999999     
         413   34.570000000000000        44.420000000000002        5404.5299999999997        152.84999999999999     
         414   19.969999999999999        175.31999999999999        5436.6499999999996        152.84999999999999     
         415   33.570000000000000        63.219999999999999        5434.4099999999999        152.84999999999999     
         416   37.189999999999998        68.000000000000000        5451.4899999999998        152.84999999999999     
         417   42.490000000000002        151.87000000000000        5386.0699999999997        152.84999999999999     
         418   34.359999999999999        30.710000000000001        5461.3699999999999        152.84999999999999     
         419   47.799999999999997        69.590000000000003        5450.9099999999999        152.84999999999999     
         420   45.130000000000003        210.19999999999999        5423.8299999999999        152.84999999999999     
         421   49.259999999999998        46.619999999999997        5403.8800000000001        152.84999999999999     
         422   54.320000000000000        59.630000000000003        5404.0500000000002        152.84999999999999     
         423   40.780000000000001        14.710000000000001        5394.8800000000001        152.84999999999999     
         424   47.320000000000000        57.170000000000002        5424.4099999999999        152.84999999999999     
         425   45.170000000000002        84.459999999999994        5390.9099999999999        152.84999999999999     
         426   66.769999999999996        219.41000000000000        5405.5200000000004        152.84999999999999     
         427   67.689999999999998        116.93000000000001        5386.0699999999997        152.84999999999999     
         428   56.460000000000001        46.939999999999998        5459.0699999999997        152.84999999999999     
         429   66.409999999999997        134.99000000000001        5390.5600000000004        152.84999999999999     
         430   52.060000000000002        60.969999999999999        5458.5400000000000        152.84999999999999     
         431   78.510000000000005        128.06999999999999        5409.0299999999997        152.84999999999999     
         432   76.430000000000007        234.75999999999999        5386.0699999999997        152.84999999999999     
         433   74.269999999999996        35.030000000000001        5425.6999999999998        152.84999999999999     
         434   77.200000000000003        80.730000000000004        5386.0699999999997        152.84999999999999     
         435   82.120000000000005        147.62000000000000        5386.0699999999997        152.84999999999999     
         436   92.519999999999996        5.9299999999999997        5403.7100000000000        152.84999999999999     
         437   94.420000000000002        38.020000000000003        5436.3400000000001        152.84999999999999     
         438   82.230000000000004        229.34999999999999        5401.9499999999998        152.84999999999999     
         439   70.189999999999998        38.649999999999999        5443.2700000000004        152.84999999999999     
         440   88.290000000000006        81.689999999999998        5407.6000000000004        152.84999999999999     
         441   99.000000000000000        118.27000000000000        5403.3299999999999        152.84999999999999     
         442   96.489999999999995        131.93000000000001        5398.2299999999996        152.84999999999999     
         443   99.700000000000003        111.03000000000000        5406.4899999999998        152.84999999999999     
         444   94.099999999999994        112.47000000000000        5386.0699999999997        152.84999999999999     
         445   104.31000000000000        39.070000000000000        5386.0699999999997        152.84999999999999     
         446   81.750000000000000        41.210000000000001        5454.0000000000000        152.84999999999999     
         447   96.799999999999997        233.34999999999999        5412.5200000000004        152.84999999999999     
         448   101.89000000000000        81.510000000000005        5386.0699999999997        152.84999999999999     
         449   81.430000000000007        8.0099999999999998        5393.9399999999996        152.84999999999999     
         450   110.53000000000000        103.70999999999999        5401.4200000000001        152.84999999999999     
         451   113.70000000000000        115.28000000000000        5409.3599999999997        152.84999999999999     
         452   116.20000000000000        114.76000000000001        5389.7299999999996        152.84999999999999     
         453   113.62000000000000        214.08000000000001        5397.6800000000003        152.84999999999999     
         454   111.18000000000001        51.140000000000001        5459.6999999999998        152.84999999999999     
         455   114.73999999999999        136.30000000000001        5436.4099999999999        152.84999999999999     
         456   113.04000000000001        174.96000000000001        5403.4300000000003        152.84999999999999     
         457   107.56000000000000        53.590000000000003        5426.5200000000004        152.84999999999999     
         458   126.86000000000000        103.90000000000001        5390.2799999999997        152.84999999999999     
         459   123.88000000000000        150.41000000000000        5410.6700000000001        152.84999999999999     
         460   124.77000000000000        132.43000000000001        5435.9099999999999        152.84999999999999     
         461   152.61000000000001        133.25000000000000        5401.9700000000003        152.84999999999999     
         462   133.09999999999999        51.619999999999997        5428.6999999999998        152.84999999999999     
         463   139.27000000000001        115.43000000000001        5416.7500000000000        152.84999999999999     
         464   129.86000000000001        92.200000000000003        5390.5200000000004        152.84999999999999     
         465   137.30000000000001        55.149999999999999        5444.8299999999999        152.84999999999999     
         466   164.09999999999999       0.23999999999999999        5396.7399999999998        152.84999999999999     
         467   141.47000000000000        29.730000000000000        5444.3699999999999        152.84999999999999     
         468   144.91999999999999        170.97999999999999        5396.7399999999998        152.84999999999999     
         469   145.47000000000000        20.109999999999999        5421.0600000000004        152.84999999999999     
         470   117.43000000000001        68.030000000000001        5452.0900000000001        152.84999999999999     
         471   151.28999999999999        51.049999999999997        5404.4200000000001        152.84999999999999     
         472   162.62000000000000        103.12000000000000        5400.5000000000000        152.84999999999999     
         473   157.65000000000001        169.71000000000001        5394.4300000000003        152.84999999999999     
         474   162.90000000000001        167.22999999999999        5389.3199999999997        152.84999999999999     
         475   164.78999999999999        90.189999999999998        5408.8100000000004        152.84999999999999     
         476   188.03000000000000        114.34999999999999        5410.3599999999997        152.84999999999999     
         477   165.49000000000001        32.159999999999997        5386.0699999999997        152.84999999999999     
         478   172.99000000000001        46.430000000000000        5421.4099999999999        152.84999999999999     
         479   181.58000000000001        26.480000000000000        5414.9499999999998        152.84999999999999     
         480   196.21000000000001        116.86000000000000        5424.1599999999999        152.84999999999999     
         481   201.18000000000001        90.510000000000005        5397.5000000000000        152.84999999999999     
         482   214.30000000000001        203.34000000000000        5386.0699999999997        152.84999999999999     
         483   203.65000000000001        29.260000000000002        5425.7100000000000        152.84999999999999     
         484   208.46000000000001        142.47000000000000        5418.6899999999996        152.84999999999999     
         485   205.55000000000001       0.23999999999999999        5386.0699999999997        152.84999999999999     
         486   210.37000000000000        103.27000000000000        5426.2900000000000        152.84999999999999     
         487   211.75999999999999        131.63000000000000        5412.8699999999999        152.84999999999999     
         488   212.27000000000001        4.0199999999999996        5422.2799999999997        152.84999999999999     
         489   205.00000000000000        38.450000000000003        5420.7500000000000        152.84999999999999     
         490   212.94999999999999        12.800000000000001        5415.3800000000001        152.84999999999999     
         491   213.90000000000001        190.36000000000001        5386.0699999999997        152.84999999999999     
         492   236.11000000000001        177.50999999999999        5386.0699999999997        152.84999999999999     
         493   232.43000000000001        200.78999999999999        5386.0699999999997        152.84999999999999     
         494   239.59999999999999        73.900000000000006        5409.2700000000004        152.84999999999999     
         495   242.97999999999999        170.88999999999999        5386.0699999999997        152.84999999999999     
         496   56.630000000000003        226.50999999999999        5408.3299999999999        152.84999999999999     
         497   31.430000000000000        116.23999999999999        5400.5600000000004        152.84999999999999     
         498   37.509999999999998        161.13000000000000        5450.5299999999997        152.84999999999999     
         499   102.37000000000000        227.44000000000000        5393.4300000000003        152.84999999999999     
         500   112.90000000000001        130.83000000000001        5401.4700000000003        152.84999999999999     
         501   111.25000000000000        103.34000000000000        5393.1899999999996        152.84999999999999     
         502   111.15000000000001        80.489999999999995        5386.0699999999997        152.84999999999999     
         503   140.86000000000001        92.989999999999995        5386.0699999999997        152.84999999999999     
         504   176.50999999999999        145.66000000000000        5413.3500000000004        152.84999999999999     
         505   70.549999999999997        245.78000000000000        5401.1599999999999        152.84999999999999     
         506   97.390000000000001        48.420000000000002        5456.5100000000002        152.84999999999999     
         507   181.22999999999999        29.670000000000002        5388.2399999999998        152.84999999999999     
         508   7.3499999999999996        214.09999999999999        5420.9499999999998        152.84999999999999     
         509   80.590000000000003        104.97000000000000        5386.0699999999997        152.84999999999999     
         510   107.14000000000000        56.689999999999998        5438.2399999999998        152.84999999999999     
         511   223.16000000000000        19.670000000000002        5403.5799999999999        152.84999999999999     
         512  0.79000000000000004        38.090000000000003        5415.4200000000001        152.84999999999999     
         513   39.810000000000002        63.750000000000000        5435.7799999999997        152.84999999999999     
         514   60.520000000000003        219.00999999999999        5400.9099999999999        152.84999999999999     
         515   103.15000000000001        117.61000000000000        5390.4700000000003        152.84999999999999     
         516   109.13000000000000        138.77000000000001        5410.0299999999997        152.84999999999999     
         517   149.25000000000000        119.75000000000000        5405.6000000000004        152.84999999999999     
         518   185.22000000000000        150.52000000000001        5421.4499999999998        152.84999999999999     
         400   15.470000000000001        38.320000000000000        5409.8199999999997        183.42000000000002     
         401  0.23999999999999999        152.75999999999999        5458.8599999999997        183.42000000000002     
         402   6.8200000000000003        38.759999999999998        5409.5900000000001        183.42000000000002     
         403   6.0400000000000000        208.59000000000000        5394.8100000000004        183.42000000000002     
         404   26.559999999999999        248.52000000000001        5386.0699999999997        183.42000000000002     
         405   11.970000000000001        85.430000000000007        5448.1199999999999        183.42000000000002     
         406   44.680000000000000        46.320000000000000        5431.7700000000004        183.42000000000002     
         407   20.809999999999999        35.789999999999999        5409.2100000000000        183.42000000000002     
         408   15.630000000000001        185.15000000000001        5443.7100000000000        183.42000000000002     
         409   20.359999999999999        113.03000000000000        5440.4899999999998        183.42000000000002     
         410   20.660000000000000        20.039999999999999        5386.0699999999997        183.42000000000002     
         411   25.020000000000000        117.73000000000000        5386.0699999999997        183.42000000000002     
         412   43.390000000000001        25.609999999999999        5416.3500000000004        183.42000000000002     
         413   32.490000000000002        44.509999999999998        5404.3999999999996        183.42000000000002     
         414   19.149999999999999        175.56999999999999        5438.3500000000004        183.42000000000002     
         415   27.270000000000000        62.460000000000001        5433.6899999999996        183.42000000000002     
         416   27.100000000000001        63.270000000000003        5447.4799999999996        183.42000000000002     
         417   39.719999999999999        155.09000000000000        5386.0699999999997        183.42000000000002     
         418   30.570000000000000        32.829999999999998        5457.5200000000004        183.42000000000002     
         419   45.570000000000000        68.819999999999993        5447.9600000000000        183.42000000000002     
         420   45.350000000000001        210.81999999999999        5424.3699999999999        183.42000000000002     
         421   49.149999999999999        46.750000000000000        5404.3999999999996        183.42000000000002     
         422   53.380000000000003        59.000000000000000        5406.3800000000001        183.42000000000002     
         423   42.570000000000000        15.550000000000001        5393.2200000000003        183.42000000000002     
         424   40.229999999999997        57.789999999999999        5422.8000000000002        183.42000000000002     
         425   41.780000000000001        86.609999999999999        5393.1499999999996        183.42000000000002     
         426   66.959999999999994        220.09000000000000        5406.2399999999998        183.42000000000002     
         427   65.829999999999998        124.61000000000000        5387.4899999999998        183.42000000000002     
         428   52.799999999999997        51.259999999999998        5460.0100000000002        183.42000000000002     
         429   63.310000000000002        137.43000000000001        5391.0699999999997        183.42000000000002     
         430   48.369999999999997        61.289999999999999        5457.5000000000000        183.42000000000002     
         431   79.890000000000001        128.68000000000001        5409.2200000000003        183.42000000000002     
         432   75.510000000000005        236.36000000000001        5386.0699999999997        183.42000000000002     
         433   74.239999999999995        35.219999999999999        5425.3900000000003        183.42000000000002     
         434   77.650000000000006        84.219999999999999        5386.0699999999997        183.42000000000002     
         435   79.340000000000003        149.56000000000000        5386.0699999999997        183.42000000000002     
         436   100.44000000000000        4.6100000000000003        5404.2799999999997        183.42000000000002     
         437   93.819999999999993        39.039999999999999        5435.3299999999999        183.42000000000002     
         438   82.689999999999998        229.44999999999999        5402.2900000000000        183.42000000000002     
         439   68.849999999999994        41.609999999999999        5442.2399999999998        183.42000000000002     
         440   89.349999999999994        82.000000000000000        5407.6400000000003        183.42000000000002     
         441   101.97000000000000        119.56000000000000        5403.3199999999997        183.42000000000002     
         442   98.640000000000001        133.69999999999999        5397.8599999999997        183.42000000000002     
         443   99.920000000000002        112.36000000000000        5406.3800000000001        183.42000000000002     
         444   93.769999999999996        115.43000000000001        5386.0699999999997        183.42000000000002     
         445   106.95000000000000        38.799999999999997        5386.0699999999997        183.42000000000002     
         446   72.890000000000001        43.820000000000000        5454.5299999999997        183.42000000000002     
         447   97.079999999999998        234.03999999999999        5412.4700000000003        183.42000000000002     
         448   102.04000000000001        82.469999999999999        5386.0699999999997        183.42000000000002     
         449   81.299999999999997        9.8900000000000006        5395.4799999999996        183.42000000000002     
         450   112.40000000000001        104.79000000000001        5402.0900000000001        183.42000000000002     
         451   116.34999999999999        115.91000000000000        5409.7100000000000        183.42000000000002     
         452   117.27000000000000        117.01000000000001        5390.8500000000004        183.42000000000002     
         453   117.63000000000000        222.38000000000000        5397.7399999999998        183.42000000000002     
         454   109.66000000000000        51.380000000000003        5459.3599999999997        183.42000000000002     
         455   115.29000000000001        136.97999999999999        5436.3699999999999        183.42000000000002     
         456   114.36000000000000        175.62000000000000        5403.9899999999998        183.42000000000002     
         457   101.93000000000001        57.380000000000003        5425.0900000000001        183.42000000000002     
         458   129.37000000000000        105.36000000000000        5390.9200000000001        183.42000000000002     
         459   124.48999999999999        150.47999999999999        5410.8800000000001        183.42000000000002     
         460   124.65000000000001        133.27000000000001        5436.6199999999999        183.42000000000002     
         461   157.00000000000000        133.15000000000001        5399.8400000000001        183.42000000000002     
         462   131.38999999999999        51.270000000000003        5429.0200000000004        183.42000000000002     
         463   141.66999999999999        114.50000000000000        5417.7100000000000        183.42000000000002     
         464   130.24000000000001        91.810000000000002        5389.6499999999996        183.42000000000002     
         465   138.91999999999999        55.630000000000003        5446.1899999999996        183.42000000000002     
         466   167.72000000000000        6.0300000000000002        5390.0600000000004        183.42000000000002     
         467   141.06000000000000        30.600000000000001        5445.3999999999996        183.42000000000002     
         468   144.87000000000000        172.41999999999999        5396.7600000000002        183.42000000000002     
         469   145.47999999999999        19.850000000000001        5420.5799999999999        183.42000000000002     
         470   110.34999999999999        74.760000000000005        5447.1099999999997        183.42000000000002     
         471   152.12000000000000        50.850000000000001        5404.3599999999997        183.42000000000002     
         472   162.31000000000000        105.64000000000000        5399.9499999999998        183.42000000000002     
         473   157.49000000000001        171.37000000000000        5394.4600000000000        183.42000000000002     
         474   162.61000000000001        168.50999999999999        5388.5799999999999        183.42000000000002     
         475   164.27000000000001        90.109999999999999        5407.7500000000000        183.42000000000002     
         476   187.28000000000000        115.13000000000000        5408.6099999999997        183.42000000000002     
         477   162.61000000000001        30.850000000000001        5386.0699999999997        183.42000000000002     
         478   172.66000000000000        46.159999999999997        5421.0500000000002        183.42000000000002     
         479   181.93000000000001        25.680000000000000        5414.0799999999999        183.42000000000002     
         480   190.00000000000000        118.42000000000000        5427.1499999999996        183.42000000000002     
         481   201.34000000000000        90.439999999999998        5397.0600000000004        183.42000000000002     
         482   215.18000000000001        202.43000000000001        5386.0699999999997        183.42000000000002     
         483   204.16000000000000        28.180000000000000        5424.5900000000001        183.42000000000002     
         484   209.94999999999999        142.86000000000001        5419.9300000000003        183.42000000000002     
         485   205.25999999999999        16.949999999999999        5386.0699999999997        183.42000000000002     
         486   208.36000000000001        104.34999999999999        5425.9399999999996        183.42000000000002     
         487   207.50999999999999        131.03999999999999        5411.8900000000003        183.42000000000002     
         488   212.46000000000001        1.1100000000000001        5420.5500000000002        183.42000000000002     
         489   203.78999999999999        36.219999999999999        5417.6000000000004        183.42000000000002     
         490   214.97999999999999        14.619999999999999        5416.2600000000002        183.42000000000002     
         491   210.88000000000000        193.19000000000000        5386.0699999999997        183.42000000000002     
         492   238.75000000000000        177.36000000000001        5390.6700000000001        183.42000000000002     
         493   235.81000000000000        194.99000000000001        5386.0699999999997        183.42000000000002     
         494   240.49000000000001        73.840000000000003        5409.1199999999999        183.42000000000002     
         495   244.22000000000000        169.84999999999999        5386.0699999999997        183.42000000000002     
         496   57.259999999999998        226.56999999999999        5407.5100000000002        183.42000000000002     
         497   31.010000000000002        116.86000000000000        5401.8199999999997        183.42000000000002     
         498   36.289999999999999        161.99000000000001        5454.1999999999998        183.42000000000002     
         499   104.08000000000000        227.25999999999999        5393.2399999999998        183.42000000000002     
         500   115.13000000000000        132.28999999999999        5400.9099999999999        183.42000000000002     
         501   111.90000000000001        104.95000000000000        5393.7600000000002        183.42000000000002     
         502   112.02000000000000        82.700000000000003        5386.0699999999997        183.42000000000002     
         503   145.06000000000000        94.430000000000007        5386.0699999999997        183.42000000000002     
         504   177.00999999999999        147.75999999999999        5413.2799999999997        183.42000000000002     
         505   71.030000000000001        248.52000000000001        5404.5299999999997        183.42000000000002     
         506   94.790000000000006        48.409999999999997        5457.0200000000004        183.42000000000002     
         507   183.05000000000001        30.329999999999998        5386.8800000000001        183.42000000000002     
         508   7.5099999999999998        214.12000000000000        5421.9499999999998        183.42000000000002     
         509   79.189999999999998        104.72000000000000        5386.0699999999997        183.42000000000002     
         510   105.43000000000001        59.530000000000001        5439.9399999999996        183.42000000000002     
         511   228.43000000000001        18.969999999999999        5402.1300000000001        183.42000000000002     
         512   3.2999999999999998        36.520000000000003        5416.6599999999999        183.42000000000002     
         513   36.609999999999999        59.710000000000001        5434.2100000000000        183.42000000000002     
         514   52.719999999999999        223.52000000000001        5401.5200000000004        183.42000000000002     
         515   105.40000000000001        118.30000000000000        5389.2799999999997        183.42000000000002     
         516   112.11000000000000        139.34000000000000        5409.6700000000001        183.42000000000002     
         517   156.84999999999999        121.53000000000000        5405.0799999999999        183.42000000000002     
         518   202.88999999999999        142.30000000000001        5416.6800000000003        183.42000000000002     
         519   36.289999999999999        50.350000000000001        5406.1300000000001        183.42000000000002     
         520   37.009999999999998        122.42000000000000        5386.0699999999997        183.42000000000002     
         521   139.38000000000000        137.68000000000001        5426.5100000000002        183.42000000000002     
         522   193.56000000000000        135.19000000000000        5416.9600000000000        183.42000000000002     
         400   15.510000000000000        38.359999999999999        5410.0299999999997        213.99000000000001     
         401   1.1599999999999999        151.72000000000000        5457.1999999999998        213.99000000000001     
         402   7.3700000000000001        38.630000000000003        5409.1499999999996        213.99000000000001     
         403   8.0600000000000005        209.86000000000001        5393.8000000000002        213.99000000000001     
         404   33.619999999999997        248.52000000000001        5386.0699999999997        213.99000000000001     
         405   11.930000000000000        85.359999999999999        5448.0100000000002        213.99000000000001     
         406   47.009999999999998        48.329999999999998        5433.5100000000002        213.99000000000001     
         407   20.640000000000001        34.859999999999999        5409.2700000000004        213.99000000000001     
         408   15.609999999999999        185.77000000000001        5443.3500000000004        213.99000000000001     
         409   20.109999999999999        112.64000000000000        5440.3299999999999        213.99000000000001     
         410   20.960000000000001        19.890000000000001        5386.0699999999997        213.99000000000001     
         411   25.329999999999998        117.34999999999999        5386.0699999999997        213.99000000000001     
         412   47.579999999999998        22.940000000000001        5415.8699999999999        213.99000000000001     
         413   31.510000000000002        44.640000000000001        5405.0600000000004        213.99000000000001     
         414   24.949999999999999        174.22999999999999        5434.6599999999999        213.99000000000001     
         415   24.920000000000002        61.000000000000000        5431.9300000000003        213.99000000000001     
         416   26.190000000000001        63.549999999999997        5447.4300000000003        213.99000000000001     
         417   40.590000000000003        153.83000000000001        5386.0699999999997        213.99000000000001     
         418   30.109999999999999        33.670000000000002        5453.7700000000004        213.99000000000001     
         419   44.390000000000001        67.349999999999994        5445.6499999999996        213.99000000000001     
         420   45.350000000000001        210.30000000000001        5423.8299999999999        213.99000000000001     
         421   50.280000000000001        46.909999999999997        5403.5500000000002        213.99000000000001     
         422   51.789999999999999        57.090000000000003        5408.6300000000001        213.99000000000001     
         423   46.460000000000001        15.390000000000001        5391.4499999999998        213.99000000000001     
         424   39.740000000000002        56.539999999999999        5422.2299999999996        213.99000000000001     
         425   38.060000000000002        90.939999999999998        5395.4600000000000        213.99000000000001     
         426   66.060000000000002        219.59000000000000        5405.3800000000001        213.99000000000001     
         427   67.480000000000004        123.34000000000000        5388.3199999999997        213.99000000000001     
         428   51.009999999999998        50.619999999999997        5459.8199999999997        213.99000000000001     
         429   64.269999999999996        136.06000000000000        5391.1000000000004        213.99000000000001     
         430   46.090000000000003        61.060000000000002        5456.2299999999996        213.99000000000001     
         431   79.500000000000000        127.61000000000000        5409.3400000000001        213.99000000000001     
         432   75.159999999999997        237.12000000000000        5386.0699999999997        213.99000000000001     
         433   74.560000000000002        34.380000000000003        5424.7299999999996        213.99000000000001     
         434   80.140000000000001        86.120000000000005        5386.0699999999997        213.99000000000001     
         435   80.459999999999994        149.75999999999999        5386.0699999999997        213.99000000000001     
         436   103.88000000000000        3.2900000000000000        5403.8900000000003        213.99000000000001     
         437   95.700000000000003        37.850000000000001        5441.0600000000004        213.99000000000001     
         438   81.340000000000003        229.19000000000000        5400.7799999999997        213.99000000000001     
         439   69.480000000000004        43.969999999999999        5437.2700000000004        213.99000000000001     
         440   89.510000000000005        81.250000000000000        5407.8599999999997        213.99000000000001     
         441   102.83000000000000        118.91000000000000        5403.2100000000000        213.99000000000001     
         442   98.959999999999994        132.22000000000000        5397.7399999999998        213.99000000000001     
         443   97.090000000000003        110.48999999999999        5404.6400000000003        213.99000000000001     
         444   95.379999999999995        114.27000000000000        5386.0699999999997        213.99000000000001     
         445   111.58000000000000        38.049999999999997        5387.7700000000004        213.99000000000001     
         446   68.260000000000005        44.450000000000003        5456.1999999999998        213.99000000000001     
         447   95.629999999999995        233.91000000000000        5411.8900000000003        213.99000000000001     
         448   102.55000000000000        81.480000000000004        5387.5400000000000        213.99000000000001     
         449   81.060000000000002        9.6099999999999994        5395.4899999999998        213.99000000000001     
         450   112.06000000000000        104.11000000000000        5402.6800000000003        213.99000000000001     
         451   115.62000000000000        115.26000000000001        5409.7600000000002        213.99000000000001     
         452   117.14000000000000        116.05000000000000        5390.8100000000004        213.99000000000001     
         453   123.33000000000000        223.13000000000000        5396.2900000000000        213.99000000000001     
         454   109.66000000000000        51.299999999999997        5459.2900000000000        213.99000000000001     
         455   115.13000000000000        136.59000000000000        5435.8599999999997        213.99000000000001     
         456   114.61000000000000        175.11000000000001        5403.6199999999999        213.99000000000001     
         457   100.04000000000001        59.549999999999997        5426.7500000000000        213.99000000000001     
         458   133.28999999999999        104.38000000000000        5392.1599999999999        213.99000000000001     
         459   123.26000000000001        149.74000000000001        5410.6899999999996        213.99000000000001     
         460   125.06000000000000        132.69000000000000        5436.1800000000003        213.99000000000001     
         461   158.91999999999999        130.69999999999999        5400.8999999999996        213.99000000000001     
         462   131.71000000000001        52.070000000000000        5428.6199999999999        213.99000000000001     
         463   141.46000000000001        113.84000000000000        5416.7500000000000        213.99000000000001     
         464   131.00999999999999        90.719999999999999        5389.8299999999999        213.99000000000001     
         465   138.78000000000000        55.549999999999997        5445.5400000000000        213.99000000000001     
         466   163.69999999999999        6.9800000000000004        5388.1300000000001        213.99000000000001     
         467   141.02000000000001        30.059999999999999        5444.9799999999996        213.99000000000001     
         468   146.00000000000000        171.41999999999999        5396.9200000000001        213.99000000000001     
         469   145.62000000000000        19.590000000000000        5420.6400000000003        213.99000000000001     
         470   110.84000000000000        75.140000000000001        5446.4099999999999        213.99000000000001     
         471   152.63000000000000        50.500000000000000        5404.4399999999996        213.99000000000001     
         472   156.59999999999999        107.47000000000000        5398.6700000000001        213.99000000000001     
         473   158.65000000000001        169.94999999999999        5394.4700000000003        213.99000000000001     
         474   163.72999999999999        167.50000000000000        5389.3000000000002        213.99000000000001     
         475   165.03000000000000        90.090000000000003        5406.9600000000000        213.99000000000001     
         476   192.55000000000001        118.98999999999999        5406.8299999999999        213.99000000000001     
         477   158.97000000000000        28.129999999999999        5386.0699999999997        213.99000000000001     
         478   173.21000000000001        46.180000000000000        5420.8299999999999        213.99000000000001     
         479   183.03000000000000        25.270000000000000        5413.5500000000002        213.99000000000001     
         480   192.13999999999999        118.94000000000000        5427.8500000000004        213.99000000000001     
         481   202.71000000000001        90.140000000000001        5397.5200000000004        213.99000000000001     
         482   218.88000000000000        201.62000000000000        5386.0699999999997        213.99000000000001     
         483   204.43000000000001        28.719999999999999        5424.4600000000000        213.99000000000001     
         484   214.78000000000000        143.47000000000000        5420.5000000000000        213.99000000000001     
         485   203.84000000000000        14.390000000000001        5386.0699999999997        213.99000000000001     
         486   212.12000000000000        103.73999999999999        5425.2100000000000        213.99000000000001     
         487   211.59000000000000        130.88999999999999        5412.1700000000001        213.99000000000001     
         488   212.13000000000000        2.2700000000000000        5421.3000000000002        213.99000000000001     
         489   203.52000000000001        33.530000000000001        5414.9099999999999        213.99000000000001     
         490   216.81999999999999        16.100000000000001        5416.7799999999997        213.99000000000001     
         491   208.00000000000000        194.13000000000000        5386.0699999999997        213.99000000000001     
         492   243.94999999999999        169.22000000000000        5392.9700000000003        213.99000000000001     
         493   238.37000000000000        192.94999999999999        5386.0699999999997        213.99000000000001     
         494   241.18000000000001        73.060000000000002        5409.4399999999996        213.99000000000001     
         495   243.97999999999999        170.53999999999999        5386.0699999999997        213.99000000000001     
         496   57.890000000000001        227.59000000000000        5411.0699999999997        213.99000000000001     
         497   29.020000000000000        114.66000000000000        5403.4700000000003        213.99000000000001     
         498   34.649999999999999        164.46000000000001        5456.4799999999996        213.99000000000001     
         499   104.75000000000000        226.97000000000000        5392.5000000000000        213.99000000000001     
         500   115.70999999999999        130.63000000000000        5398.9099999999999        213.99000000000001     
         501   105.56999999999999        105.84999999999999        5390.8199999999997        213.99000000000001     
         502   111.93000000000001        84.780000000000001        5386.0699999999997        213.99000000000001     
         503   145.44999999999999        94.650000000000006        5386.0699999999997        213.99000000000001     
         504   172.30000000000001        139.84000000000000        5418.1000000000004        213.99000000000001     
         505   71.640000000000001        248.52000000000001        5405.1700000000001        213.99000000000001     
         506   91.040000000000006        51.810000000000002        5457.6400000000003        213.99000000000001     
         507   186.91000000000000        31.180000000000000        5386.0699999999997        213.99000000000001     
         508   7.7599999999999998        213.68000000000001        5421.1899999999996        213.99000000000001     
         509   76.140000000000001        101.39000000000000        5386.0699999999997        213.99000000000001     
         510   109.86000000000000        59.460000000000001        5443.2299999999996        213.99000000000001     
         511   230.28000000000000        18.379999999999999        5401.6099999999997        213.99000000000001     
         512   3.3199999999999998        34.320000000000000        5417.8699999999999        213.99000000000001     
         513   32.810000000000002        58.420000000000002        5432.4700000000003        213.99000000000001     
         514   46.350000000000001        224.78999999999999        5396.3599999999997        213.99000000000001     
         515   105.73000000000000        116.56000000000000        5388.2900000000000        213.99000000000001     
         516   111.48000000000000        138.15000000000001        5408.8699999999999        213.99000000000001     
         517   156.41000000000000        119.78000000000000        5405.5600000000004        213.99000000000001     
         518   206.88999999999999        142.30000000000001        5417.8400000000001        213.99000000000001     
         519   36.810000000000002        51.329999999999998        5406.2200000000003        213.99000000000001     
         520   37.409999999999997        120.88000000000000        5388.5299999999997        213.99000000000001     
         521   137.87000000000000        138.50999999999999        5426.3100000000004        213.99000000000001     
         522   179.00000000000000        146.31999999999999        5410.9099999999999        213.99000000000001     
         523   44.189999999999998        28.129999999999999        5415.9200000000001        213.99000000000001     
         524   61.009999999999998        29.469999999999999        5386.0699999999997        213.99000000000001     
         525   94.000000000000000        39.020000000000003        5432.0000000000000        213.99000000000001     
         526   114.41000000000000        51.740000000000002        5439.4200000000001        213.99000000000001     
         527   117.76000000000001        133.55000000000001        5421.3900000000003        213.99000000000001     
         528   164.96000000000001        106.52000000000000        5401.7299999999996        213.99000000000001     
         529   165.58000000000001        81.650000000000006        5413.1499999999996        213.99000000000001     
         400   8.5199999999999996        38.020000000000003        5407.5799999999999        244.56000000000000     
         401   3.2799999999999998        149.02000000000001        5454.8299999999999        244.56000000000000     
         402  0.23999999999999999        44.009999999999998        5414.2200000000003        244.56000000000000     
         403   7.1600000000000001        208.65000000000001        5393.2900000000000        244.56000000000000     
         404   37.469999999999999        248.52000000000001        5386.0699999999997        244.56000000000000     
         405   11.550000000000001        84.640000000000001        5447.9200000000001        244.56000000000000     
         406   56.930000000000000        50.270000000000003        5436.6899999999996        244.56000000000000     
         407   19.890000000000001        36.009999999999998        5409.1899999999996        244.56000000000000     
         408   15.130000000000001        187.66999999999999        5441.1499999999996        244.56000000000000     
         409   20.140000000000001        112.03000000000000        5440.5000000000000        244.56000000000000     
         410   21.199999999999999        19.620000000000001        5386.0699999999997        244.56000000000000     
         411   26.050000000000001        116.53000000000000        5386.0699999999997        244.56000000000000     
         412   53.259999999999998        22.020000000000000        5414.8000000000002        244.56000000000000     
         413   32.850000000000001        44.320000000000000        5403.8999999999996        244.56000000000000     
         414   30.079999999999998        171.34000000000000        5432.8599999999997        244.56000000000000     
         415   22.850000000000001        60.359999999999999        5429.3400000000001        244.56000000000000     
         416   26.980000000000000        62.740000000000002        5447.8999999999996        244.56000000000000     
         417   42.340000000000003        152.28999999999999        5386.0699999999997        244.56000000000000     
         418   29.600000000000001        34.200000000000003        5448.7600000000002        244.56000000000000     
         419   46.240000000000002        64.049999999999997        5441.4700000000003        244.56000000000000     
         420   45.500000000000000        209.94999999999999        5423.1199999999999        244.56000000000000     
         421   52.280000000000001        47.619999999999997        5403.2900000000000        244.56000000000000     
         422   50.729999999999997        54.670000000000002        5410.2200000000003        244.56000000000000     
         423   51.840000000000003        13.420000000000000        5388.1700000000001        244.56000000000000     
         424   40.020000000000003        55.740000000000002        5422.0000000000000        244.56000000000000     
         425   38.090000000000003        93.810000000000002        5394.8500000000004        244.56000000000000     
         426   66.969999999999999        217.28000000000000        5404.3900000000003        244.56000000000000     
         427   70.560000000000002        122.54000000000001        5387.4399999999996        244.56000000000000     
         428   46.509999999999998        48.600000000000001        5457.1999999999998        244.56000000000000     
         429   62.930000000000000        137.28000000000000        5388.4099999999999        244.56000000000000     
         430   42.920000000000002        55.670000000000002        5452.1999999999998        244.56000000000000     
         431   79.489999999999995        126.40000000000001        5408.9799999999996        244.56000000000000     
         432   77.079999999999998        233.75000000000000        5386.0699999999997        244.56000000000000     
         433   74.709999999999994        33.920000000000002        5425.9399999999996        244.56000000000000     
         434   82.859999999999999        85.920000000000002        5386.0699999999997        244.56000000000000     
         435   80.790000000000006        149.03000000000000        5386.0699999999997        244.56000000000000     
         436   103.44000000000000       0.23999999999999999        5404.6400000000003        244.56000000000000     
         437   97.069999999999993        36.250000000000000        5445.5900000000001        244.56000000000000     
         438   82.659999999999997        228.03999999999999        5400.4099999999999        244.56000000000000     
         439   73.629999999999995        44.570000000000000        5434.3299999999999        244.56000000000000     
         440   88.450000000000003        81.219999999999999        5407.3699999999999        244.56000000000000     
         441   102.59000000000000        117.78000000000000        5403.2900000000000        244.56000000000000     
         442   98.659999999999997        130.81000000000000        5396.8599999999997        244.56000000000000     
         443   95.620000000000005        108.92000000000000        5402.8699999999999        244.56000000000000     
         444   97.379999999999995        110.94000000000000        5386.0699999999997        244.56000000000000     
         445   117.68000000000001        36.859999999999999        5389.9499999999998        244.56000000000000     
         446   63.060000000000002        42.659999999999997        5457.6099999999997        244.56000000000000     
         447   96.890000000000001        232.88000000000000        5411.6999999999998        244.56000000000000     
         448   103.30000000000000        79.680000000000007        5388.4200000000001        244.56000000000000     
         449   74.140000000000001        10.070000000000000        5394.3100000000004        244.56000000000000     
         450   110.95000000000000        102.19000000000000        5402.0600000000004        244.56000000000000     
         451   114.45000000000000        114.53000000000000        5409.6999999999998        244.56000000000000     
         452   115.13000000000000        114.09999999999999        5388.7900000000000        244.56000000000000     
         453   128.30000000000001        223.09999999999999        5392.5400000000000        244.56000000000000     
         454   107.18000000000001        49.590000000000003        5459.6999999999998        244.56000000000000     
         455   115.39000000000000        136.33000000000001        5435.8599999999997        244.56000000000000     
         456   114.04000000000001        173.84000000000000        5403.0299999999997        244.56000000000000     
         457   100.88000000000000        56.979999999999997        5426.4899999999998        244.56000000000000     
         458   130.59000000000000        101.79000000000001        5390.3400000000001        244.56000000000000     
         459   120.23000000000000        148.74000000000001        5411.4300000000003        244.56000000000000     
         460   125.73000000000000        131.96000000000001        5436.5100000000002        244.56000000000000     
         461   155.62000000000000        131.31000000000000        5400.9899999999998        244.56000000000000     
         462   130.55000000000001        53.299999999999997        5429.8900000000003        244.56000000000000     
         463   139.27000000000001        113.04000000000001        5415.9600000000000        244.56000000000000     
         464   130.74000000000001        91.230000000000004        5390.4099999999999        244.56000000000000     
         465   133.90000000000001        53.090000000000003        5445.4099999999999        244.56000000000000     
         466   156.63000000000000        7.7500000000000000        5386.0699999999997        244.56000000000000     
         467   140.03999999999999        28.960000000000001        5445.0799999999999        244.56000000000000     
         468   146.11000000000001        170.31999999999999        5396.4899999999998        244.56000000000000     
         469   144.72000000000000        19.120000000000001        5421.6300000000001        244.56000000000000     
         470   101.66000000000000        74.370000000000005        5448.2700000000004        244.56000000000000     
         471   151.30000000000001        50.590000000000003        5405.2299999999996        244.56000000000000     
         472   152.09999999999999        107.84999999999999        5397.7399999999998        244.56000000000000     
         473   158.75999999999999        169.12000000000000        5394.4600000000000        244.56000000000000     
         474   163.99000000000001        166.50999999999999        5389.0200000000004        244.56000000000000     
         475   164.06999999999999        89.409999999999997        5406.4200000000001        244.56000000000000     
         476   192.81000000000000        119.26000000000001        5406.9399999999996        244.56000000000000     
         477   149.93000000000001        27.469999999999999        5386.0699999999997        244.56000000000000     
         478   171.78999999999999        45.829999999999998        5421.1300000000001        244.56000000000000     
         479   184.25000000000000        23.980000000000000        5411.1800000000003        244.56000000000000     
         480   185.91000000000000        120.73000000000000        5423.2299999999996        244.56000000000000     
         481   201.36000000000001        89.659999999999997        5397.0299999999997        244.56000000000000     
         482   217.84000000000000        200.55000000000001        5386.0699999999997        244.56000000000000     
         483   202.47000000000000        28.850000000000001        5424.1499999999996        244.56000000000000     
         484   214.84000000000000        143.00999999999999        5420.7600000000002        244.56000000000000     
         485   198.50999999999999        15.100000000000000        5386.0699999999997        244.56000000000000     
         486   209.97999999999999        102.95000000000000        5424.4700000000003        244.56000000000000     
         487   210.46000000000001        130.00000000000000        5412.1499999999996        244.56000000000000     
         488   210.06999999999999        3.7200000000000002        5421.2500000000000        244.56000000000000     
         489   199.25999999999999        29.480000000000000        5414.8100000000004        244.56000000000000     
         490   217.80000000000001        17.320000000000000        5418.4600000000000        244.56000000000000     
         491   209.25000000000000        192.09999999999999        5386.0699999999997        244.56000000000000     
         492   247.83000000000001        165.75000000000000        5396.2200000000003        244.56000000000000     
         493   237.93000000000001        192.47000000000000        5386.0699999999997        244.56000000000000     
         494   238.97999999999999        72.629999999999995        5408.8299999999999        244.56000000000000     
         495   243.52000000000001        169.88999999999999        5386.0699999999997        244.56000000000000     
         496   57.450000000000003        227.46000000000001        5411.8599999999997        244.56000000000000     
         497   28.190000000000001        113.06999999999999        5403.1999999999998        244.56000000000000     
         498   33.490000000000002        165.75000000000000        5455.7700000000004        244.56000000000000     
         499   110.06000000000000        226.37000000000000        5390.4399999999996        244.56000000000000     
         500   115.73000000000000        127.98000000000000        5394.1000000000004        244.56000000000000     
         501   96.530000000000001        107.76000000000001        5394.3199999999997        244.56000000000000     
         502   106.48999999999999        89.739999999999995        5386.0699999999997        244.56000000000000     
         503   145.88999999999999        94.590000000000003        5386.0699999999997        244.56000000000000     
         504   169.72000000000000        135.97000000000000        5423.0200000000004        244.56000000000000     
         505   75.920000000000002        247.53000000000000        5404.3299999999999        244.56000000000000     
         506   89.400000000000006        51.829999999999998        5459.2399999999998        244.56000000000000     
         507   184.97999999999999        31.660000000000000        5386.0699999999997        244.56000000000000     
         508   7.9699999999999998        213.43000000000001        5420.6300000000001        244.56000000000000     
         509   72.359999999999999        95.760000000000005        5386.0699999999997        244.56000000000000     
         510   108.69000000000000        58.780000000000001        5442.8699999999999        244.56000000000000     
         511   227.84000000000000        18.510000000000002        5401.2399999999998        244.56000000000000     
         512   6.5199999999999996        34.329999999999998        5418.3599999999997        244.56000000000000     
         513   32.630000000000003        57.369999999999997        5429.2700000000004        244.56000000000000     
         514   41.520000000000003        223.13000000000000        5393.1599999999999        244.56000000000000     
         515   104.37000000000000        114.68000000000001        5387.0900000000001        244.56000000000000     
         516   110.84000000000000        137.37000000000000        5408.6700000000001        244.56000000000000     
         517   153.71000000000001        118.33000000000000        5404.5799999999999        244.56000000000000     
         518   206.40000000000001        141.52000000000001        5418.0500000000002        244.56000000000000     
         519   39.109999999999999        52.700000000000003        5403.3999999999996        244.56000000000000     
         520   38.590000000000003        119.98000000000000        5387.3500000000004        244.56000000000000     
         521   140.87000000000000        141.18000000000001        5426.7100000000000        244.56000000000000     
         522   176.56999999999999        144.12000000000000        5410.1400000000003        244.56000000000000     
         523   40.100000000000001        29.309999999999999        5411.6199999999999        244.56000000000000     
         524   59.820000000000000        27.410000000000000        5386.0699999999997        244.56000000000000     
         525   96.569999999999993        37.729999999999997        5428.8199999999997        244.56000000000000     
         526   118.13000000000000        42.659999999999997        5442.3100000000004        244.56000000000000     
         527   118.23000000000000        136.40000000000001        5424.0000000000000        244.56000000000000     
         528   163.24000000000001        105.94000000000000        5400.7900000000000        244.56000000000000     
         529   164.56999999999999        80.129999999999995        5413.4399999999996        244.56000000000000     
         530   32.210000000000001        116.77000000000000        5396.6199999999999        244.56000000000000     
         531   124.75000000000000        225.88000000000000        5400.3500000000004        244.56000000000000     
         532   186.28000000000000        6.0499999999999998        5386.0699999999997        244.56000000000000     
         533   223.66999999999999        209.13999999999999        5386.0699999999997        244.56000000000000     
         400   8.6300000000000008        38.600000000000001        5408.3599999999997        275.13000000000000     
         401   5.7699999999999996        146.68000000000001        5452.5699999999997        275.13000000000000     
         402  0.23999999999999999        41.289999999999999        5413.7799999999997        275.13000000000000     
         403   7.2999999999999998        208.52000000000001        5393.2600000000002        275.13000000000000     
         404   39.460000000000001        247.88999999999999        5386.0699999999997        275.13000000000000     
         405   12.580000000000000        85.030000000000001        5448.1199999999999        275.13000000000000     
         406   64.469999999999999        52.159999999999997        5439.0500000000002        275.13000000000000     
         407   19.730000000000000        36.950000000000003        5409.8599999999997        275.13000000000000     
         408   16.020000000000000        187.05000000000001        5441.3999999999996        275.13000000000000     
         409   21.160000000000000        112.36000000000000        5440.5400000000000        275.13000000000000     
         410   21.460000000000001        19.739999999999998        5386.0699999999997        275.13000000000000     
         411   25.809999999999999        116.97000000000000        5386.0699999999997        275.13000000000000     
         412   56.000000000000000        25.320000000000000        5413.8800000000001        275.13000000000000     
         413   32.229999999999997        44.250000000000000        5404.5100000000002        275.13000000000000     
         414   31.170000000000002        168.65000000000001        5432.6000000000004        275.13000000000000     
         415   22.260000000000002        60.270000000000003        5428.8199999999997        275.13000000000000     
         416   27.530000000000001        63.369999999999997        5448.2700000000004        275.13000000000000     
         417   43.320000000000000        151.63999999999999        5386.0699999999997        275.13000000000000     
         418   29.789999999999999        33.869999999999997        5448.3500000000004        275.13000000000000     
         419   45.579999999999998        62.000000000000000        5439.6199999999999        275.13000000000000     
         420   46.759999999999998        209.38000000000000        5423.9099999999999        275.13000000000000     
         421   53.509999999999998        47.659999999999997        5403.1700000000001        275.13000000000000     
         422   50.680000000000000        51.700000000000003        5409.5100000000002        275.13000000000000     
         423   54.700000000000003        12.340000000000000        5386.0699999999997        275.13000000000000     
         424   38.350000000000001        53.079999999999998        5421.8400000000001        275.13000000000000     
         425   37.200000000000003        97.269999999999996        5396.3100000000004        275.13000000000000     
         426   68.480000000000004        217.97000000000000        5404.4399999999996        275.13000000000000     
         427   72.319999999999993        123.50000000000000        5386.0699999999997        275.13000000000000     
         428   46.159999999999997        48.450000000000003        5455.9200000000001        275.13000000000000     
         429   60.270000000000003        135.88000000000000        5388.3299999999999        275.13000000000000     
         430   41.490000000000002        55.020000000000003        5449.3900000000003        275.13000000000000     
         431   80.409999999999997        127.17000000000000        5409.1000000000004        275.13000000000000     
         432   76.700000000000003        230.50999999999999        5386.0699999999997        275.13000000000000     
         433   75.859999999999999        34.329999999999998        5425.8199999999997        275.13000000000000     
         434   82.480000000000004        88.680000000000007        5386.0699999999997        275.13000000000000     
         435   75.469999999999999        143.69000000000000        5386.0699999999997        275.13000000000000     
         436   105.28000000000000        2.1800000000000002        5404.4799999999996        275.13000000000000     
         437   101.45000000000000        38.479999999999997        5450.1499999999996        275.13000000000000     
         438   84.409999999999997        229.18000000000001        5400.8800000000001        275.13000000000000     
         439   72.349999999999994        46.750000000000000        5429.1000000000004        275.13000000000000     
         440   89.569999999999993        81.659999999999997        5407.2900000000000        275.13000000000000     
         441   103.01000000000001        118.92000000000000        5403.8999999999996        275.13000000000000     
         442   98.920000000000002        131.93000000000001        5397.8100000000004        275.13000000000000     
         443   95.950000000000003        106.45000000000000        5400.8199999999997        275.13000000000000     
         444   99.189999999999998        111.58000000000000        5386.0699999999997        275.13000000000000     
         445   119.50000000000000        36.530000000000001        5388.9300000000003        275.13000000000000     
         446   59.259999999999998        44.399999999999999        5456.5799999999999        275.13000000000000     
         447   98.790000000000006        234.11000000000001        5412.7100000000000        275.13000000000000     
         448   103.72000000000000        80.650000000000006        5386.0699999999997        275.13000000000000     
         449   72.739999999999995        10.590000000000000        5393.9799999999996        275.13000000000000     
         450   112.04000000000001        103.03000000000000        5401.5400000000000        275.13000000000000     
         451   115.53000000000000        115.59999999999999        5409.3100000000004        275.13000000000000     
         452   120.38000000000000        114.37000000000000        5389.8299999999999        275.13000000000000     
         453   131.16000000000000        223.74000000000001        5390.8500000000004        275.13000000000000     
         454   109.09999999999999        49.829999999999998        5458.8100000000004        275.13000000000000     
         455   116.27000000000000        136.30000000000001        5435.9399999999996        275.13000000000000     
         456   115.31999999999999        174.24000000000001        5402.4200000000001        275.13000000000000     
         457   99.599999999999994        57.280000000000001        5424.4600000000000        275.13000000000000     
         458   130.81000000000000        99.299999999999997        5387.6000000000004        275.13000000000000     
         459   116.61000000000000        140.63000000000000        5406.7500000000000        275.13000000000000     
         460   126.47000000000000        132.24000000000001        5436.4899999999998        275.13000000000000     
         461   152.25999999999999        135.05000000000001        5402.5400000000000        275.13000000000000     
         462   131.94000000000000        52.960000000000001        5429.3500000000004        275.13000000000000     
         463   138.34000000000000        112.98999999999999        5415.8100000000004        275.13000000000000     
         464   132.08000000000001        92.890000000000001        5390.7100000000000        275.13000000000000     
         465   136.90000000000001        53.420000000000002        5444.7799999999997        275.13000000000000     
         466   152.34000000000000        5.8499999999999996        5390.3699999999999        275.13000000000000     
         467   141.44999999999999        29.090000000000000        5444.2700000000004        275.13000000000000     
         468   147.00999999999999        170.69000000000000        5396.7700000000004        275.13000000000000     
         469   146.77000000000001        19.510000000000002        5421.2799999999997        275.13000000000000     
         470   100.34000000000000        72.189999999999998        5449.1899999999996        275.13000000000000     
         471   152.59999999999999        50.479999999999997        5404.6199999999999        275.13000000000000     
         472   150.71000000000001        104.38000000000000        5398.6899999999996        275.13000000000000     
         473   159.71000000000001        169.28999999999999        5394.6499999999996        275.13000000000000     
         474   164.86000000000001        166.28999999999999        5389.4399999999996        275.13000000000000     
         475   164.97999999999999        89.750000000000000        5406.7600000000002        275.13000000000000     
         476   194.00000000000000        123.39000000000000        5407.5699999999997        275.13000000000000     
         477   151.90000000000001        25.309999999999999        5386.0699999999997        275.13000000000000     
         478   173.36000000000001        46.000000000000000        5421.5400000000000        275.13000000000000     
         479   191.22999999999999        20.670000000000002        5412.1000000000004        275.13000000000000     
         480   187.41999999999999        121.94000000000000        5422.2100000000000        275.13000000000000     
         481   202.66999999999999        89.980000000000004        5397.5799999999999        275.13000000000000     
         482   221.03999999999999        200.38999999999999        5386.0699999999997        275.13000000000000     
         483   205.49000000000001        29.539999999999999        5424.6700000000001        275.13000000000000     
         484   217.15000000000001        142.55000000000001        5421.2900000000000        275.13000000000000     
         485   197.27000000000001        14.430000000000000        5386.0699999999997        275.13000000000000     
         486   210.69000000000000        102.95999999999999        5424.1599999999999        275.13000000000000     
         487   212.12000000000000        130.97999999999999        5412.8699999999999        275.13000000000000     
         488   213.59000000000000        3.6499999999999999        5422.1499999999996        275.13000000000000     
         489   202.27000000000001        30.379999999999999        5416.8100000000004        275.13000000000000     
         490   226.09000000000000        19.840000000000000        5419.8999999999996        275.13000000000000     
         491   215.65000000000001        191.81999999999999        5390.1300000000001        275.13000000000000     
         492   248.52000000000001        166.19000000000000        5386.0699999999997        275.13000000000000     
         493   248.52000000000001        192.46000000000001        5390.7600000000002        275.13000000000000     
         494   240.59000000000000        73.390000000000001        5409.0799999999999        275.13000000000000     
         495   243.15000000000001        172.63000000000000        5386.0699999999997        275.13000000000000     
         496   57.170000000000002        227.59000000000000        5411.6800000000003        275.13000000000000     
         497   27.980000000000000        113.48000000000000        5403.9899999999998        275.13000000000000     
         498   27.609999999999999        166.94000000000000        5455.5699999999997        275.13000000000000     
         499   112.61000000000000        225.02000000000001        5389.4300000000003        275.13000000000000     
         500   116.33000000000000        126.70999999999999        5387.2900000000000        275.13000000000000     
         501   96.989999999999995        113.22000000000000        5395.2500000000000        275.13000000000000     
         502   103.72000000000000        93.150000000000006        5386.0699999999997        275.13000000000000     
         503   146.77000000000001        93.870000000000005        5386.0699999999997        275.13000000000000     
         504   167.15000000000001        132.87000000000000        5424.0100000000002        275.13000000000000     
         505   79.329999999999998        248.52000000000001        5403.8199999999997        275.13000000000000     
         506   90.209999999999994        54.530000000000001        5458.9899999999998        275.13000000000000     
         507   189.13000000000000        30.930000000000000        5386.0699999999997        275.13000000000000     
         508   8.9499999999999993        213.06000000000000        5421.1899999999996        275.13000000000000     
         509   71.450000000000003        93.599999999999994        5386.0699999999997        275.13000000000000     
         510   116.28000000000000        59.060000000000002        5444.0900000000001        275.13000000000000     
         511   228.00999999999999        19.590000000000000        5402.8900000000003        275.13000000000000     
         512   10.720000000000001        35.770000000000003        5421.6099999999997        275.13000000000000     
         513   34.109999999999999        56.740000000000002        5425.9099999999999        275.13000000000000     
         514   37.969999999999999        222.11000000000001        5390.9200000000001        275.13000000000000     
         515   104.06999999999999        115.38000000000000        5387.1499999999996        275.13000000000000     
         516   111.12000000000000        138.58000000000001        5409.0500000000002        275.13000000000000     
         517   151.58000000000001        119.98000000000000        5405.8100000000004        275.13000000000000     
         518   208.58000000000001        141.99000000000001        5418.4899999999998        275.13000000000000     
         519   40.649999999999999        55.930000000000000        5401.7799999999997        275.13000000000000     
         520   38.979999999999997        120.20000000000000        5388.0400000000000        275.13000000000000     
         521   142.53000000000000        139.88000000000000        5429.2799999999997        275.13000000000000     
         522   175.19999999999999        142.72999999999999        5415.2900000000000        275.13000000000000     
         523   36.710000000000001        29.570000000000000        5409.7900000000000        275.13000000000000     
         524   59.170000000000002        26.750000000000000        5386.0699999999997        275.13000000000000     
         525   100.20000000000000        40.439999999999998        5426.1499999999996        275.13000000000000     
         526   127.45000000000000        40.579999999999998        5442.8999999999996        275.13000000000000     
         527   119.40000000000001        137.72999999999999        5424.6199999999999        275.13000000000000     
         528   163.31999999999999        105.98999999999999        5400.8900000000003        275.13000000000000     
         529   165.91999999999999        81.489999999999995        5409.6499999999996        275.13000000000000     
         530   31.530000000000001        116.98999999999999        5397.4399999999996        275.13000000000000     
         531   126.40000000000001        228.58000000000001        5399.4700000000003        275.13000000000000     
         532   189.53999999999999        4.7800000000000002        5386.0699999999997        275.13000000000000     
         533   219.16999999999999        211.31000000000000        5386.0699999999997        275.13000000000000     
         534   54.530000000000001        157.58000000000001        5386.0699999999997        275.13000000000000     
         535   151.40000000000001        103.81999999999999        5414.8100000000004        275.13000000000000     
         536   218.61000000000001        15.900000000000000        5424.6999999999998        275.13000000000000     
         400   8.2300000000000004        38.659999999999997        5408.3100000000004        305.69999999999999     
         401   9.9900000000000002        146.50999999999999        5453.0100000000002        305.69999999999999     
         402  0.23999999999999999        31.690000000000001        5420.9099999999999        305.69999999999999     
         403   7.3099999999999996        207.93000000000001        5393.0100000000002        305.69999999999999     
         404   44.180000000000000        245.27000000000001        5386.0699999999997        305.69999999999999     
         405   12.350000000000000        85.109999999999999        5447.9399999999996        305.69999999999999     
         406   66.219999999999999        52.520000000000003        5438.8299999999999        305.69999999999999     
         407   18.890000000000001        36.710000000000001        5409.5699999999997        305.69999999999999     
         408   16.370000000000001        184.50000000000000        5442.1199999999999        305.69999999999999     
         409   20.320000000000000        112.04000000000001        5439.9200000000001        305.69999999999999     
         410   21.270000000000000        19.649999999999999        5386.0699999999997        305.69999999999999     
         411   26.359999999999999        116.73000000000000        5386.0699999999997        305.69999999999999     
         412   59.530000000000001        25.449999999999999        5412.1499999999996        305.69999999999999     
         413   31.800000000000001        44.329999999999998        5403.8100000000004        305.69999999999999     
         414   27.090000000000000        162.09999999999999        5434.2100000000000        305.69999999999999     
         415   17.210000000000001        60.659999999999997        5425.4200000000001        305.69999999999999     
         416   26.629999999999999        63.590000000000003        5448.2700000000004        305.69999999999999     
         417   44.430000000000000        150.16999999999999        5386.0699999999997        305.69999999999999     
         418   28.600000000000001        34.450000000000003        5446.4200000000001        305.69999999999999     
         419   42.680000000000000        59.979999999999997        5437.5699999999997        305.69999999999999     
         420   46.390000000000001        208.34000000000000        5423.7700000000004        305.69999999999999     
         421   55.890000000000001        46.479999999999997        5402.9899999999998        305.69999999999999     
         422   49.729999999999997        52.729999999999997        5409.6199999999999        305.69999999999999     
         423   55.560000000000002        11.460000000000001        5386.0699999999997        305.69999999999999     
         424   36.299999999999997        48.509999999999998        5415.1999999999998        305.69999999999999     
         425   37.310000000000002        98.260000000000005        5396.1999999999998        305.69999999999999     
         426   69.209999999999994        217.61000000000001        5403.5299999999997        305.69999999999999     
         427   74.060000000000002        123.72000000000000        5388.5500000000002        305.69999999999999     
         428   43.020000000000003        46.030000000000001        5449.4799999999996        305.69999999999999     
         429   59.329999999999998        133.56000000000000        5388.3699999999999        305.69999999999999     
         430   36.950000000000003        54.799999999999997        5443.2600000000002        305.69999999999999     
         431   83.340000000000003        127.25000000000000        5409.3599999999997        305.69999999999999     
         432   78.079999999999998        226.06000000000000        5386.0699999999997        305.69999999999999     
         433   74.859999999999999        34.119999999999997        5425.4600000000000        305.69999999999999     
         434   82.920000000000002        89.560000000000002        5386.0699999999997        305.69999999999999     
         435   75.609999999999999        142.34000000000000        5386.0699999999997        305.69999999999999     
         436   105.23000000000000        3.4100000000000001        5404.4499999999998        305.69999999999999     
         437   102.03000000000000        39.420000000000002        5452.6400000000003        305.69999999999999     
         438   83.200000000000003        228.69999999999999        5400.8900000000003        305.69999999999999     
         439   70.049999999999997        49.270000000000003        5426.3900000000003        305.69999999999999     
         440   89.950000000000003        81.030000000000001        5406.9700000000003        305.69999999999999     
         441   104.45999999999999        117.84999999999999        5404.7399999999998        305.69999999999999     
         442   99.519999999999996        131.30000000000001        5401.1700000000001        305.69999999999999     
         443   95.769999999999996        104.19000000000000        5398.0699999999997        305.69999999999999     
         444   102.51000000000001        111.76000000000001        5386.0699999999997        305.69999999999999     
         445   119.64000000000000        36.060000000000002        5387.6499999999996        305.69999999999999     
         446   51.920000000000002        48.409999999999997        5456.5699999999997        305.69999999999999     
         447   97.840000000000003        232.83000000000001        5413.0299999999997        305.69999999999999     
         448   103.84999999999999        80.299999999999997        5386.0699999999997        305.69999999999999     
         449   71.370000000000005        8.7400000000000002        5392.7200000000003        305.69999999999999     
         450   112.73999999999999        101.92000000000000        5401.6800000000003        305.69999999999999     
         451   117.47000000000000        114.89000000000000        5409.5100000000002        305.69999999999999     
         452   120.72000000000000        114.13000000000000        5390.8800000000001        305.69999999999999     
         453   130.84000000000000        222.83000000000001        5390.9600000000000        305.69999999999999     
         454   109.78000000000000        50.259999999999998        5458.7600000000002        305.69999999999999     
         455   118.91000000000000        134.71000000000001        5423.9499999999998        305.69999999999999     
         456   115.87000000000000        173.83000000000001        5402.5799999999999        305.69999999999999     
         457   98.959999999999994        56.409999999999997        5424.2799999999997        305.69999999999999     
         458   131.43000000000001        101.39000000000000        5388.0500000000002        305.69999999999999     
         459   119.15000000000001        140.06000000000000        5407.0699999999997        305.69999999999999     
         460   126.26000000000001        131.49000000000001        5435.6300000000001        305.69999999999999     
         461   161.84000000000000        136.34999999999999        5405.3599999999997        305.69999999999999     
         462   132.22999999999999        52.250000000000000        5428.6800000000003        305.69999999999999     
         463   140.40000000000001        111.95999999999999        5414.3699999999999        305.69999999999999     
         464   134.65000000000001        95.920000000000002        5393.6700000000001        305.69999999999999     
         465   137.78000000000000        54.060000000000002        5444.8000000000002        305.69999999999999     
         466   151.84999999999999        5.3700000000000001        5390.2900000000000        305.69999999999999     
         467   141.47999999999999        29.449999999999999        5443.8999999999996        305.69999999999999     
         468   147.03999999999999        170.21000000000001        5396.3900000000003        305.69999999999999     
         469   146.31000000000000        19.270000000000000        5420.2799999999997        305.69999999999999     
         470   97.680000000000007        71.120000000000005        5454.3999999999996        305.69999999999999     
         471   153.12000000000000        50.119999999999997        5404.1400000000003        305.69999999999999     
         472   149.78999999999999        99.640000000000001        5397.9499999999998        305.69999999999999     
         473   159.59000000000000        169.05000000000001        5394.0799999999999        305.69999999999999     
         474   164.80000000000001        165.96000000000001        5388.4099999999999        305.69999999999999     
         475   165.65000000000001        89.069999999999993        5406.5000000000000        305.69999999999999     
         476   197.13000000000000        126.01000000000001        5402.6099999999997        305.69999999999999     
         477   153.86000000000001        23.859999999999999        5386.0699999999997        305.69999999999999     
         478   173.22999999999999        45.640000000000001        5420.4899999999998        305.69999999999999     
         479   192.78999999999999        18.750000000000000        5410.8699999999999        305.69999999999999     
         480   185.93000000000001        122.75000000000000        5421.3699999999999        305.69999999999999     
         481   203.11000000000001        88.700000000000003        5396.5600000000004        305.69999999999999     
         482   227.69999999999999        203.83000000000001        5386.0699999999997        305.69999999999999     
         483   204.53999999999999        29.160000000000000        5422.4700000000003        305.69999999999999     
         484   213.12000000000000        141.50999999999999        5419.3500000000004        305.69999999999999     
         485   196.75000000000000        14.279999999999999        5386.0699999999997        305.69999999999999     
         486   208.90000000000001        102.75000000000000        5421.7700000000004        305.69999999999999     
         487   209.63999999999999        129.25000000000000        5411.9700000000003        305.69999999999999     
         488   213.44999999999999        2.9500000000000002        5421.5100000000002        305.69999999999999     
         489   201.15000000000001        27.289999999999999        5416.5500000000002        305.69999999999999     
         490   227.93000000000001        19.430000000000000        5420.8100000000004        305.69999999999999     
         491   217.50999999999999        192.62000000000000        5391.6400000000003        305.69999999999999     
         492   248.52000000000001        161.91000000000000        5386.0699999999997        305.69999999999999     
         493   248.52000000000001        205.56000000000000        5397.8800000000001        305.69999999999999     
         494   241.28000000000000        73.230000000000004        5409.0100000000002        305.69999999999999     
         495   243.96000000000001        172.19000000000000        5386.0699999999997        305.69999999999999     
         496   56.149999999999999        227.24000000000001        5410.3900000000003        305.69999999999999     
         497   28.789999999999999        112.54000000000001        5406.3999999999996        305.69999999999999     
         498   25.820000000000000        167.41999999999999        5456.7299999999996        305.69999999999999     
         499   109.68000000000001        220.47999999999999        5389.0699999999997        305.69999999999999     
         500   118.95000000000000        125.56999999999999        5386.0699999999997        305.69999999999999     
         501   81.290000000000006        122.76000000000001        5392.6999999999998        305.69999999999999     
         502   98.670000000000002        92.980000000000004        5386.0699999999997        305.69999999999999     
         503   145.66999999999999        92.709999999999994        5386.0699999999997        305.69999999999999     
         504   163.97999999999999        131.15000000000001        5422.7200000000003        305.69999999999999     
         505   80.480000000000004        245.71000000000001        5402.9200000000001        305.69999999999999     
         506   88.549999999999997        56.079999999999998        5457.9799999999996        305.69999999999999     
         507   192.12000000000000        30.480000000000000        5386.0699999999997        305.69999999999999     
         508   8.8000000000000007        212.34999999999999        5421.1300000000001        305.69999999999999     
         509   72.040000000000006        92.370000000000005        5386.0699999999997        305.69999999999999     
         510   120.34999999999999        64.069999999999993        5445.8299999999999        305.69999999999999     
         511   230.69000000000000        18.710000000000001        5403.9399999999996        305.69999999999999     
         512   8.4499999999999993        35.850000000000001        5419.7399999999998        305.69999999999999     
         513   29.890000000000001        56.049999999999997        5422.8400000000001        305.69999999999999     
         514   33.090000000000003        217.47000000000000        5386.0699999999997        305.69999999999999     
         515   100.50000000000000        114.70999999999999        5396.9700000000003        305.69999999999999     
         516   112.06000000000000        139.78999999999999        5410.5299999999997        305.69999999999999     
         517   147.56999999999999        120.40000000000001        5405.2299999999996        305.69999999999999     
         518   205.84000000000000        141.41999999999999        5417.3299999999999        305.69999999999999     
         519   39.189999999999998        57.520000000000003        5400.2900000000000        305.69999999999999     
         520   41.659999999999997        119.45999999999999        5386.0699999999997        305.69999999999999     
         521   142.94999999999999        137.65000000000001        5429.2200000000003        305.69999999999999     
         522   173.27000000000001        140.44000000000000        5417.1700000000001        305.69999999999999     
         523   34.130000000000003        29.000000000000000        5406.2500000000000        305.69999999999999     
         524   57.590000000000003        24.000000000000000        5386.0699999999997        305.69999999999999     
         525   99.299999999999997        41.579999999999998        5426.4600000000000        305.69999999999999     
         526   130.94000000000000        39.020000000000003        5445.1199999999999        305.69999999999999     
         527   116.31999999999999        135.33000000000001        5435.6599999999999        305.69999999999999     
         528   159.91999999999999        107.23999999999999        5400.3100000000004        305.69999999999999     
         529   164.62000000000000        80.849999999999994        5408.4700000000003        305.69999999999999     
         530   32.969999999999999        117.14000000000000        5396.6300000000001        305.69999999999999     
         531   126.52000000000000        231.50000000000000        5398.0799999999999        305.69999999999999     
         532   192.78999999999999        3.7400000000000002        5386.0699999999997        305.69999999999999     
         533   214.13999999999999        210.59999999999999        5386.0699999999997        305.69999999999999     
         534   54.159999999999997        157.94000000000000        5386.0699999999997        305.69999999999999     
         535   151.66000000000000        101.53000000000000        5412.2200000000003        305.69999999999999     
         536   217.71000000000001        14.640000000000001        5422.1899999999996        305.69999999999999     
         537   93.189999999999998        238.24000000000001        5396.4300000000003        305.69999999999999     
         538   150.44999999999999        135.08000000000001        5403.1000000000004        305.69999999999999     
         400   8.5800000000000001        38.100000000000001        5407.8100000000004        336.26999999999998     
         401   10.100000000000000        149.28999999999999        5452.6300000000001        336.26999999999998     
         402   3.4700000000000002        32.759999999999998        5417.8699999999999        336.26999999999998     
         403   7.5199999999999996        207.72000000000000        5393.6000000000004        336.26999999999998     
         404   46.320000000000000        243.22999999999999        5386.0699999999997        336.26999999999998     
         405   12.690000000000000        85.090000000000003        5447.7500000000000        336.26999999999998     
         406   70.450000000000003        53.340000000000003        5439.8900000000003        336.26999999999998     
         407   20.870000000000001        34.899999999999999        5409.1999999999998        336.26999999999998     
         408   19.000000000000000        180.31000000000000        5442.9399999999996        336.26999999999998     
         409   21.600000000000001        112.06000000000000        5440.2900000000000        336.26999999999998     
         410   20.600000000000001        19.920000000000002        5386.0699999999997        336.26999999999998     
         411   25.859999999999999        116.40000000000001        5386.0699999999997        336.26999999999998     
         412   62.509999999999998        26.930000000000000        5411.0799999999999        336.26999999999998     
         413   33.039999999999999        42.770000000000003        5404.2700000000004        336.26999999999998     
         414   24.500000000000000        158.41000000000000        5436.4899999999998        336.26999999999998     
         415   13.570000000000000        59.759999999999998        5422.8800000000001        336.26999999999998     
         416   27.160000000000000        63.829999999999998        5448.6000000000004        336.26999999999998     
         417   44.170000000000002        150.28000000000000        5386.0699999999997        336.26999999999998     
         418   31.070000000000000        36.009999999999998        5441.7500000000000        336.26999999999998     
         419   35.619999999999997        61.640000000000001        5435.4899999999998        336.26999999999998     
         420   46.609999999999999        208.19999999999999        5423.8599999999997        336.26999999999998     
         421   58.729999999999997        48.770000000000003        5401.6400000000003        336.26999999999998     
         422   51.329999999999998        56.259999999999998        5410.7299999999996        336.26999999999998     
         423   54.979999999999997        11.789999999999999        5386.0699999999997        336.26999999999998     
         424   32.820000000000000        47.630000000000003        5411.5500000000002        336.26999999999998     
         425   38.820000000000000        102.26000000000001        5396.4600000000000        336.26999999999998     
         426   70.540000000000006        219.36000000000001        5404.1599999999999        336.26999999999998     
         427   74.260000000000005        123.15000000000001        5388.3400000000001        336.26999999999998     
         428   42.420000000000002        44.119999999999997        5444.9200000000001        336.26999999999998     
         429   57.530000000000001        131.43000000000001        5387.8100000000004        336.26999999999998     
         430   35.329999999999998        54.369999999999997        5441.3599999999997        336.26999999999998     
         431   82.079999999999998        127.25000000000000        5408.4300000000003        336.26999999999998     
         432   78.780000000000001        220.96000000000001        5386.0699999999997        336.26999999999998     
         433   74.569999999999993        33.479999999999997        5425.1499999999996        336.26999999999998     
         434   82.969999999999999        89.680000000000007        5386.0699999999997        336.26999999999998     
         435   75.549999999999997        139.02000000000001        5386.0699999999997        336.26999999999998     
         436   102.69000000000000        3.2100000000000000        5403.6300000000001        336.26999999999998     
         437   101.13000000000000        39.640000000000001        5452.1899999999996        336.26999999999998     
         438   83.799999999999997        227.72000000000000        5401.8000000000002        336.26999999999998     
         439   69.430000000000007        54.399999999999999        5425.6800000000003        336.26999999999998     
         440   90.230000000000004        80.450000000000003        5407.0200000000004        336.26999999999998     
         441   105.18000000000001        116.98999999999999        5404.6700000000001        336.26999999999998     
         442   100.45000000000000        130.22999999999999        5400.4399999999996        336.26999999999998     
         443   91.140000000000001        102.39000000000000        5396.5600000000004        336.26999999999998     
         444   104.65000000000001        112.97000000000000        5386.0699999999997        336.26999999999998     
         445   111.66000000000000        37.600000000000001        5386.0699999999997        336.26999999999998     
         446   47.460000000000001        50.969999999999999        5455.8999999999996        336.26999999999998     
         447   99.670000000000002        232.30000000000001        5413.5000000000000        336.26999999999998     
         448   103.19000000000000        80.379999999999995        5386.0699999999997        336.26999999999998     
         449   69.079999999999998        4.9800000000000004        5388.6099999999997        336.26999999999998     
         450   112.90000000000001        101.00000000000000        5400.6400000000003        336.26999999999998     
         451   117.29000000000001        114.65000000000001        5409.1999999999998        336.26999999999998     
         452   122.69000000000000        114.75000000000000        5393.4099999999999        336.26999999999998     
         453   130.94999999999999        222.16999999999999        5391.6000000000004        336.26999999999998     
         454   109.05000000000000        49.560000000000002        5457.7700000000004        336.26999999999998     
         455   126.89000000000000        139.18000000000001        5407.0400000000000        336.26999999999998     
         456   116.75000000000000        172.97000000000000        5401.8400000000001        336.26999999999998     
         457   100.22000000000000        56.890000000000001        5424.9300000000003        336.26999999999998     
         458   131.91999999999999        102.81000000000000        5388.8500000000004        336.26999999999998     
         459   119.76000000000001        139.25000000000000        5406.6000000000004        336.26999999999998     
         460   127.19000000000000        131.49000000000001        5435.7600000000002        336.26999999999998     
         461   162.22999999999999        136.28999999999999        5405.5400000000000        336.26999999999998     
         462   133.05000000000001        51.539999999999999        5428.7600000000002        336.26999999999998     
         463   136.63000000000000        115.33000000000000        5413.3000000000002        336.26999999999998     
         464   136.86000000000001        95.819999999999993        5393.7299999999996        336.26999999999998     
         465   138.78999999999999        53.149999999999999        5443.8900000000003        336.26999999999998     
         466   142.31000000000000        5.8300000000000001        5390.2100000000000        336.26999999999998     
         467   141.68000000000001        28.620000000000001        5443.9200000000001        336.26999999999998     
         468   147.69000000000000        169.56999999999999        5396.5600000000004        336.26999999999998     
         469   145.97000000000000        18.840000000000000        5420.4600000000000        336.26999999999998     
         470   97.150000000000006        70.890000000000001        5456.9700000000003        336.26999999999998     
         471   153.19999999999999        49.509999999999998        5403.8299999999999        336.26999999999998     
         472   149.06999999999999        97.189999999999998        5396.9399999999996        336.26999999999998     
         473   160.03000000000000        168.34000000000000        5394.0100000000002        336.26999999999998     
         474   164.75999999999999        165.63000000000000        5387.6499999999996        336.26999999999998     
         475   166.41999999999999        88.650000000000006        5406.6599999999999        336.26999999999998     
         476   200.30000000000001        124.09000000000000        5401.0799999999999        336.26999999999998     
         477   152.38000000000000        23.449999999999999        5386.0699999999997        336.26999999999998     
         478   173.55000000000001        44.649999999999999        5420.0900000000001        336.26999999999998     
         479   192.74000000000001        14.770000000000000        5406.8699999999999        336.26999999999998     
         480   187.69999999999999        122.14000000000000        5422.7100000000000        336.26999999999998     
         481   203.63000000000000        88.299999999999997        5396.6999999999998        336.26999999999998     
         482   227.02000000000001        204.25000000000000        5386.0699999999997        336.26999999999998     
         483   204.63000000000000        26.680000000000000        5424.8900000000003        336.26999999999998     
         484   212.47999999999999        140.09999999999999        5419.1199999999999        336.26999999999998     
         485   195.93000000000001        13.859999999999999        5386.0699999999997        336.26999999999998     
         486   210.27000000000001        101.89000000000000        5422.0200000000004        336.26999999999998     
         487   210.97999999999999        127.70999999999999        5411.5200000000004        336.26999999999998     
         488   212.63000000000000        1.1399999999999999        5421.0900000000001        336.26999999999998     
         489   199.90000000000001        24.960000000000001        5415.2799999999997        336.26999999999998     
         490   226.71000000000001        19.340000000000000        5418.6499999999996        336.26999999999998     
         491   222.66999999999999        194.94999999999999        5394.6199999999999        336.26999999999998     
         492   247.99000000000001        158.25999999999999        5386.0699999999997        336.26999999999998     
         493   248.52000000000001        206.91000000000000        5396.2100000000000        336.26999999999998     
         494   241.84000000000000        71.790000000000006        5409.0400000000000        336.26999999999998     
         495   243.09999999999999        172.15000000000001        5386.0699999999997        336.26999999999998     
         496   54.710000000000001        223.58000000000001        5406.8599999999997        336.26999999999998     
         497   28.449999999999999        110.81000000000000        5407.8100000000004        336.26999999999998     
         498   20.260000000000002        166.19000000000000        5457.2299999999996        336.26999999999998     
         499   107.52000000000000        219.83000000000001        5389.2799999999997        336.26999999999998     
         500   117.41000000000000        125.31000000000000        5387.5200000000004        336.26999999999998     
         501   82.950000000000003        122.75000000000000        5393.1800000000003        336.26999999999998     
         502   92.950000000000003        96.000000000000000        5386.0699999999997        336.26999999999998     
         503   143.84000000000000        92.849999999999994        5386.0699999999997        336.26999999999998     
         504   158.52000000000001        127.06999999999999        5425.5100000000002        336.26999999999998     
         505   83.409999999999997        241.97999999999999        5402.1499999999996        336.26999999999998     
         506   85.510000000000005        59.130000000000003        5457.3199999999997        336.26999999999998     
         507   191.43000000000001        30.760000000000002        5386.0699999999997        336.26999999999998     
         508   8.9800000000000004        212.43000000000001        5421.0900000000001        336.26999999999998     
         509   66.230000000000004        90.000000000000000        5386.0699999999997        336.26999999999998     
         510   127.14000000000000        66.090000000000003        5443.3500000000004        336.26999999999998     
         511   229.43000000000001        18.940000000000001        5404.6400000000003        336.26999999999998     
         512   10.869999999999999        39.619999999999997        5419.0100000000002        336.26999999999998     
         513   28.820000000000000        54.590000000000003        5422.8100000000004        336.26999999999998     
         514   29.449999999999999        216.09999999999999        5386.0699999999997        336.26999999999998     
         515   95.549999999999997        117.26000000000001        5400.5299999999997        336.26999999999998     
         516   111.86000000000000        137.22999999999999        5409.3599999999997        336.26999999999998     
         517   146.08000000000001        120.42000000000000        5405.5100000000002        336.26999999999998     
         518   206.72000000000000        139.91999999999999        5416.9799999999996        336.26999999999998     
         519   39.770000000000003        60.530000000000001        5398.7700000000004        336.26999999999998     
         520   40.509999999999998        118.48000000000000        5386.0699999999997        336.26999999999998     
         521   144.08000000000001        135.77000000000001        5430.3100000000004        336.26999999999998     
         522   171.08000000000001        134.91000000000000        5420.6400000000003        336.26999999999998     
         523   34.240000000000002        29.090000000000000        5407.2600000000002        336.26999999999998     
         524   56.570000000000000        22.609999999999999        5386.0699999999997        336.26999999999998     
         525   101.56999999999999        40.490000000000002        5428.9099999999999        336.26999999999998     
         526   131.00999999999999        37.070000000000000        5446.0699999999997        336.26999999999998     
         527   117.19000000000000        135.78000000000000        5435.8699999999999        336.26999999999998     
         528   159.33000000000001        108.13000000000000        5400.7299999999996        336.26999999999998     
         529   161.90000000000001        79.659999999999997        5406.2600000000002        336.26999999999998     
         530   33.740000000000002        116.92000000000000        5396.3599999999997        336.26999999999998     
         531   126.59999999999999        235.08000000000001        5396.1099999999997        336.26999999999998     
         532   190.40000000000001        3.2200000000000002        5386.0699999999997        336.26999999999998     
         533   209.43000000000001        210.25999999999999        5388.3500000000004        336.26999999999998     
         534   52.990000000000002        158.18000000000001        5386.0699999999997        336.26999999999998     
         535   148.93000000000001        101.56000000000000        5411.5799999999999        336.26999999999998     
         536   216.75000000000000        13.199999999999999        5419.1899999999996        336.26999999999998     
         537   90.299999999999997        236.77000000000001        5397.9399999999996        336.26999999999998     
         538   127.42000000000000        145.16000000000000        5406.5100000000002        336.26999999999998     
         539   15.140000000000001        37.270000000000003        5410.1000000000004        336.26999999999998     
         540   17.840000000000000        127.17000000000000        5406.8400000000001        336.26999999999998     
         541   41.939999999999998        56.140000000000001        5411.9099999999999        336.26999999999998     
         542   68.819999999999993        225.47999999999999        5416.7900000000000        336.26999999999998     
         543   81.079999999999998        149.06000000000000        5386.0699999999997        336.26999999999998     
         544   92.450000000000003        221.66999999999999        5415.2600000000002        336.26999999999998     
         545   223.22999999999999        33.280000000000001        5413.8299999999999        336.26999999999998     
         400   8.5899999999999999        38.630000000000003        5408.1599999999999        366.84000000000003     
         401   7.2199999999999998        149.18000000000001        5450.1199999999999        366.84000000000003     
         402  0.23999999999999999        31.480000000000000        5417.8599999999997        366.84000000000003     
         403   7.3899999999999997        207.94000000000000        5393.2299999999996        366.84000000000003     
         404   47.820000000000000        243.28999999999999        5386.0699999999997        366.84000000000003     
         405   11.109999999999999        84.870000000000005        5447.5400000000000        366.84000000000003     
         406   71.549999999999997        54.060000000000002        5440.5299999999997        366.84000000000003     
         407   21.129999999999999        34.960000000000001        5409.2100000000000        366.84000000000003     
         408   20.370000000000001        176.84000000000000        5438.5100000000002        366.84000000000003     
         409   19.350000000000001        112.45000000000000        5439.8500000000004        366.84000000000003     
         410   21.239999999999998        19.980000000000000        5386.0699999999997        366.84000000000003     
         411   24.910000000000000        116.84000000000000        5386.0699999999997        366.84000000000003     
         412   62.289999999999999        27.160000000000000        5410.9600000000000        366.84000000000003     
         413   34.990000000000002        41.850000000000001        5404.3999999999996        366.84000000000003     
         414   21.440000000000001        157.18000000000001        5437.7500000000000        366.84000000000003     
         415   9.9199999999999999        59.880000000000003        5420.5600000000004        366.84000000000003     
         416   25.629999999999999        63.640000000000001        5448.3199999999997        366.84000000000003     
         417   44.479999999999997        150.96000000000001        5386.0699999999997        366.84000000000003     
         418   29.989999999999998        37.850000000000001        5439.1899999999996        366.84000000000003     
         419   30.969999999999999        58.180000000000000        5431.0799999999999        366.84000000000003     
         421   59.780000000000001        50.689999999999998        5400.3199999999997        366.84000000000003     
         422   51.060000000000002        56.350000000000001        5410.2399999999998        366.84000000000003     
         423   56.200000000000003        11.770000000000000        5386.0699999999997        366.84000000000003     
         424   30.829999999999998        48.280000000000001        5409.3900000000003        366.84000000000003     
         425   40.399999999999999        102.61000000000000        5396.2700000000004        366.84000000000003     
         426   68.290000000000006        225.99000000000001        5406.4300000000003        366.84000000000003     
         427   77.540000000000006        123.11000000000000        5392.6800000000003        366.84000000000003     
         428   44.340000000000003        47.479999999999997        5442.1599999999999        366.84000000000003     
         429   54.439999999999998        129.24000000000001        5390.2799999999997        366.84000000000003     
         430   30.300000000000001        52.399999999999999        5441.1099999999997        366.84000000000003     
         431   77.390000000000001        127.28000000000000        5407.6499999999996        366.84000000000003     
         432   80.219999999999999        217.34999999999999        5386.0699999999997        366.84000000000003     
         433   73.680000000000007        32.899999999999999        5424.6000000000004        366.84000000000003     
         434   82.329999999999998        90.739999999999995        5386.0699999999997        366.84000000000003     
         435   74.920000000000002        137.88000000000000        5386.0699999999997        366.84000000000003     
         436   100.84999999999999        3.7500000000000000        5403.9600000000000        366.84000000000003     
         437   99.489999999999995        39.390000000000001        5451.7299999999996        366.84000000000003     
         438   83.180000000000007        227.69999999999999        5400.9200000000001        366.84000000000003     
         439   68.599999999999994        56.560000000000002        5424.3000000000002        366.84000000000003     
         440   89.379999999999995        80.650000000000006        5407.0000000000000        366.84000000000003     
         441   103.03000000000000        117.09999999999999        5404.5100000000002        366.84000000000003     
         442   99.579999999999998        130.61000000000001        5399.2200000000003        366.84000000000003     
         443   88.090000000000003        102.55000000000000        5396.1000000000004        366.84000000000003     
         444   105.78000000000000        112.88000000000000        5386.0699999999997        366.84000000000003     
         445   110.59999999999999        38.229999999999997        5386.0699999999997        366.84000000000003     
         446   42.560000000000002        51.719999999999999        5453.6099999999997        366.84000000000003     
         447   98.459999999999994        231.63000000000000        5412.2700000000004        366.84000000000003     
         448   103.11000000000000        80.989999999999995        5386.0699999999997        366.84000000000003     
         449   71.849999999999994       0.23999999999999999        5386.0699999999997        366.84000000000003     
         450   111.26000000000001        100.42000000000000        5398.8400000000001        366.84000000000003     
         451   114.78000000000000        114.80000000000000        5408.8000000000002        366.84000000000003     
         452   124.28000000000000        117.14000000000000        5396.0799999999999        366.84000000000003     
         453   131.44000000000000        222.72000000000000        5391.5000000000000        366.84000000000003     
         454   107.29000000000001        49.380000000000003        5457.1400000000003        366.84000000000003     
         455   127.28000000000000        140.43000000000001        5406.0299999999997        366.84000000000003     
         456   116.09999999999999        173.40000000000001        5401.7500000000000        366.84000000000003     
         457   98.090000000000003        55.390000000000001        5420.9700000000003        366.84000000000003     
         458   130.56999999999999        104.66000000000000        5386.0699999999997        366.84000000000003     
         460   125.03000000000000        131.69999999999999        5434.2100000000000        366.84000000000003     
         461   162.59999999999999        137.36000000000001        5406.7900000000000        366.84000000000003     
         462   131.43000000000001        51.049999999999997        5428.1300000000001        366.84000000000003     
         463   128.91000000000000        117.84999999999999        5411.1000000000004        366.84000000000003     
         464   136.28000000000000        96.609999999999999        5392.8800000000001        366.84000000000003     
         465   135.56000000000000        53.270000000000003        5443.2399999999998        366.84000000000003     
         466   137.19000000000000        5.4199999999999999        5391.1700000000001        366.84000000000003     
         467   139.97999999999999        28.760000000000002        5443.1800000000003        366.84000000000003     
         468   147.31999999999999        169.75000000000000        5396.4899999999998        366.84000000000003     
         469   145.50000000000000        18.309999999999999        5419.8100000000004        366.84000000000003     
         470   95.609999999999999        70.219999999999999        5456.8999999999996        366.84000000000003     
         471   152.75000000000000        49.810000000000002        5403.7799999999997        366.84000000000003     
         472   148.16999999999999        92.840000000000003        5396.9300000000003        366.84000000000003     
         473   159.84999999999999        168.30000000000001        5394.3900000000003        366.84000000000003     
         474   165.02000000000001        165.66999999999999        5388.8500000000004        366.84000000000003     
         475   164.97000000000000        88.480000000000004        5406.5500000000002        366.84000000000003     
         476   201.25999999999999        123.61000000000000        5402.1000000000004        366.84000000000003     
         477   153.84999999999999        23.899999999999999        5386.0699999999997        366.84000000000003     
         478   172.78000000000000        44.469999999999999        5419.5000000000000        366.84000000000003     
         479   192.08000000000001        13.770000000000000        5405.5799999999999        366.84000000000003     
         480   186.52000000000001        119.68000000000001        5421.0600000000004        366.84000000000003     
         481   203.12000000000000        89.230000000000004        5397.2600000000002        366.84000000000003     
         482   226.34000000000000        204.49000000000001        5386.0699999999997        366.84000000000003     
         483   203.86000000000001        26.079999999999998        5424.1700000000001        366.84000000000003     
         484   214.66000000000000        141.00999999999999        5419.0600000000004        366.84000000000003     
         485   196.25000000000000        14.260000000000000        5386.0699999999997        366.84000000000003     
         486   209.30000000000001        102.11000000000000        5422.4200000000001        366.84000000000003     
         487   211.27000000000001        128.84000000000000        5411.6099999999997        366.84000000000003     
         488   212.08000000000001        1.1000000000000001        5420.8199999999997        366.84000000000003     
         489   199.65000000000001        21.199999999999999        5413.2799999999997        366.84000000000003     
         490   227.78999999999999        17.219999999999999        5423.0500000000002        366.84000000000003     
         491   227.02000000000001        193.21000000000001        5397.7399999999998        366.84000000000003     
         493   248.52000000000001        208.84999999999999        5394.8500000000004        366.84000000000003     
         494   240.88999999999999        72.219999999999999        5408.6199999999999        366.84000000000003     
         495   241.53999999999999        173.09000000000000        5386.0699999999997        366.84000000000003     
         496   52.960000000000001        223.88000000000000        5402.5699999999997        366.84000000000003     
         497   24.719999999999999        110.17000000000000        5406.4899999999998        366.84000000000003     
         498   15.710000000000001        166.22999999999999        5456.7700000000004        366.84000000000003     
         499   107.04000000000001        215.65000000000001        5391.4700000000003        366.84000000000003     
         500   114.55000000000000        126.16000000000000        5387.8299999999999        366.84000000000003     
         501   85.140000000000001        124.01000000000001        5398.1300000000001        366.84000000000003     
         502   89.579999999999998        97.329999999999998        5386.0699999999997        366.84000000000003     
         503   143.13000000000000        93.439999999999998        5386.0699999999997        366.84000000000003     
         504   151.16000000000000        122.87000000000000        5423.9799999999996        366.84000000000003     
         505   87.170000000000002        242.53000000000000        5399.6499999999996        366.84000000000003     
         506   85.049999999999997        58.600000000000001        5457.8299999999999        366.84000000000003     
         507   194.97000000000000        32.100000000000001        5386.0699999999997        366.84000000000003     
         508   8.3200000000000003        213.28000000000000        5420.5400000000000        366.84000000000003     
         509   65.170000000000002        87.650000000000006        5386.0699999999997        366.84000000000003     
         510   124.69000000000000        69.959999999999994        5443.4499999999998        366.84000000000003     
         511   231.72999999999999        20.620000000000001        5403.6899999999996        366.84000000000003     
         512   11.480000000000000        41.189999999999998        5418.6599999999999        366.84000000000003     
         513   25.270000000000000        53.850000000000001        5418.9700000000003        366.84000000000003     
         514   25.820000000000000        217.09999999999999        5388.2700000000004        366.84000000000003     
         515   91.329999999999998        117.94000000000000        5399.3199999999997        366.84000000000003     
         516   108.78000000000000        138.08000000000001        5409.0699999999997        366.84000000000003     
         517   144.59999999999999        118.98000000000000        5404.2500000000000        366.84000000000003     
         518   207.02000000000001        140.11000000000001        5416.8299999999999        366.84000000000003     
         519   39.960000000000001        61.950000000000003        5398.2799999999997        366.84000000000003     
         520   36.340000000000003        117.81999999999999        5386.0699999999997        366.84000000000003     
         521   143.46000000000001        138.83000000000001        5428.7299999999996        366.84000000000003     
         522   165.81999999999999        132.11000000000001        5423.0299999999997        366.84000000000003     
         523   37.590000000000003        30.090000000000000        5410.5799999999999        366.84000000000003     
         524   56.320000000000000        21.949999999999999        5388.8999999999996        366.84000000000003     
         525   100.59999999999999        40.109999999999999        5428.6099999999997        366.84000000000003     
         526   128.31000000000000        36.979999999999997        5444.6499999999996        366.84000000000003     
         527   115.79000000000001        135.09999999999999        5434.8400000000001        366.84000000000003     
         528   152.18000000000001        106.12000000000000        5398.6199999999999        366.84000000000003     
         529   160.83000000000001        79.790000000000006        5405.7299999999996        366.84000000000003     
         530   31.530000000000001        116.87000000000000        5395.9099999999999        366.84000000000003     
         531   125.31999999999999        238.91000000000000        5394.9300000000003        366.84000000000003     
         532   190.49000000000001        4.1200000000000001        5386.0699999999997        366.84000000000003     
         533   206.25000000000000        209.59999999999999        5386.0699999999997        366.84000000000003     
         534   50.380000000000003        158.44999999999999        5386.0699999999997        366.84000000000003     
         535   142.13999999999999        100.84000000000000        5410.8199999999997        366.84000000000003     
         536   216.05000000000001        13.430000000000000        5416.0699999999997        366.84000000000003     
         537   83.000000000000000        233.40000000000001        5396.2500000000000        366.84000000000003     
         538   122.73000000000000        148.43000000000001        5409.2799999999997        366.84000000000003     
         539   15.199999999999999        37.649999999999999        5410.6099999999997        366.84000000000003     
         540   18.270000000000000        126.48000000000000        5406.2900000000000        366.84000000000003     
         541   38.619999999999997        60.000000000000000        5408.1999999999998        366.84000000000003     
         542   68.069999999999993        217.03000000000000        5403.7299999999996        366.84000000000003     
         543   79.519999999999996        145.88000000000000        5386.0699999999997        366.84000000000003     
         544   86.090000000000003        226.09000000000000        5413.9399999999996        366.84000000000003     
         545   222.21000000000001        32.630000000000003        5409.2799999999997        366.84000000000003     
         546   52.159999999999997        168.58000000000001        5386.0699999999997        366.84000000000003     
         547   95.500000000000000        114.76000000000001        5386.0699999999997        366.84000000000003     
         548   151.12000000000000       0.23999999999999999        5406.9399999999996        366.84000000000003     
         400   9.4399999999999995        38.909999999999997        5408.5799999999999        397.41000000000003     
         401   8.6899999999999995        149.22999999999999        5449.9899999999998        397.41000000000003     
         402  0.48999999999999999        31.460000000000001        5419.2399999999998        397.41000000000003     
         403   7.5499999999999998        208.09999999999999        5392.9799999999996        397.41000000000003     
         404   49.939999999999998        243.40000000000001        5386.0699999999997        397.41000000000003     
         405   13.340000000000000        85.469999999999999        5447.8999999999996        397.41000000000003     
         406   75.370000000000005        54.549999999999997        5440.4499999999998        397.41000000000003     
         407   21.760000000000002        36.170000000000002        5410.1700000000001        397.41000000000003     
         408   19.340000000000000        173.97000000000000        5432.4799999999996        397.41000000000003     
         409   20.870000000000001        112.67000000000000        5440.0299999999997        397.41000000000003     
         410   21.739999999999998        19.699999999999999        5386.0699999999997        397.41000000000003     
         411   27.109999999999999        117.03000000000000        5386.0699999999997        397.41000000000003     
         412   65.540000000000006        27.609999999999999        5411.9499999999998        397.41000000000003     
         413   36.180000000000000        43.020000000000003        5404.4600000000000        397.41000000000003     
         414   22.430000000000000        158.34999999999999        5436.7600000000002        397.41000000000003     
         415   7.7199999999999998        61.539999999999999        5419.5500000000002        397.41000000000003     
         416   27.750000000000000        64.120000000000005        5448.4600000000000        397.41000000000003     
         417   45.310000000000002        151.40000000000001        5386.0699999999997        397.41000000000003     
         418   30.469999999999999        38.810000000000002        5437.4799999999996        397.41000000000003     
         419   28.670000000000002        59.759999999999998        5429.8500000000004        397.41000000000003     
         421   65.200000000000003        53.200000000000003        5398.0100000000002        397.41000000000003     
         422   52.539999999999999        56.340000000000003        5411.3100000000004        397.41000000000003     
         423   57.729999999999997        11.109999999999999        5386.0699999999997        397.41000000000003     
         424   31.440000000000001        48.750000000000000        5412.0100000000002        397.41000000000003     
         425   42.549999999999997        102.16000000000000        5393.8999999999996        397.41000000000003     
         426   65.310000000000002        229.31000000000000        5412.9200000000001        397.41000000000003     
         427   89.180000000000007        120.95999999999999        5386.0699999999997        397.41000000000003     
         428   46.950000000000003        48.500000000000000        5436.7100000000000        397.41000000000003     
         429   52.170000000000002        127.47000000000000        5392.2900000000000        397.41000000000003     
         430   31.420000000000002        51.149999999999999        5442.6899999999996        397.41000000000003     
         431   78.269999999999996        127.54000000000001        5408.8999999999996        397.41000000000003     
         432   80.359999999999999        215.80000000000001        5387.4099999999999        397.41000000000003     
         433   74.930000000000007        33.670000000000002        5425.1899999999996        397.41000000000003     
         434   83.400000000000006        91.099999999999994        5386.0699999999997        397.41000000000003     
         435   69.680000000000007        129.36000000000001        5397.5400000000000        397.41000000000003     
         436   97.329999999999998        4.1200000000000001        5403.3100000000004        397.41000000000003     
         437   102.53000000000000        39.079999999999998        5450.7200000000003        397.41000000000003     
         438   84.599999999999994        228.28999999999999        5401.4899999999998        397.41000000000003     
         439   70.219999999999999        57.240000000000002        5424.9499999999998        397.41000000000003     
         440   90.950000000000003        81.170000000000002        5407.2500000000000        397.41000000000003     
         441   103.98999999999999        117.97000000000000        5404.2399999999998        397.41000000000003     
         442   100.31999999999999        131.25000000000000        5398.1099999999997        397.41000000000003     
         443   88.500000000000000        102.70999999999999        5395.9200000000001        397.41000000000003     
         444   105.81000000000000        112.09000000000000        5386.0699999999997        397.41000000000003     
         445   109.20000000000000        38.079999999999998        5386.0699999999997        397.41000000000003     
         446   45.530000000000001        60.039999999999999        5454.9200000000001        397.41000000000003     
         447   100.23000000000000        233.06000000000000        5412.9499999999998        397.41000000000003     
         448   103.84000000000000        81.480000000000004        5386.0699999999997        397.41000000000003     
         449   72.359999999999999       0.23999999999999999        5386.0699999999997        397.41000000000003     
         450   112.08000000000000        100.25000000000000        5397.3599999999997        397.41000000000003     
         451   116.00000000000000        115.39000000000000        5408.9899999999998        397.41000000000003     
         452   128.77000000000001        115.92000000000000        5395.6400000000003        397.41000000000003     
         453   130.52000000000001        222.90000000000001        5391.6099999999997        397.41000000000003     
         454   109.09000000000000        49.509999999999998        5458.3800000000001        397.41000000000003     
         455   129.16999999999999        138.30000000000001        5407.0200000000004        397.41000000000003     
         456   117.33000000000000        174.00999999999999        5401.9799999999996        397.41000000000003     
         457   100.09999999999999        53.520000000000003        5419.6999999999998        397.41000000000003     
         458   130.03000000000000        105.38000000000000        5388.0200000000004        397.41000000000003     
         460   126.95999999999999        132.16000000000000        5434.4899999999998        397.41000000000003     
         461   165.33000000000001        139.22999999999999        5408.7200000000003        397.41000000000003     
         462   133.25999999999999        51.590000000000003        5428.5200000000004        397.41000000000003     
         463   128.16999999999999        120.92000000000000        5410.8400000000001        397.41000000000003     
         464   137.09000000000000        95.799999999999997        5391.6800000000003        397.41000000000003     
         465   137.30000000000001        53.469999999999999        5443.9899999999998        397.41000000000003     
         466   133.47999999999999        4.5400000000000000        5391.1400000000003        397.41000000000003     
         467   142.56999999999999        29.280000000000001        5443.1300000000001        397.41000000000003     
         468   148.16000000000000        170.00999999999999        5396.5699999999997        397.41000000000003     
         469   147.47999999999999        18.809999999999999        5420.1999999999998        397.41000000000003     
         470   94.920000000000002        67.629999999999995        5458.5400000000000        397.41000000000003     
         471   153.99000000000001        50.240000000000002        5404.0900000000001        397.41000000000003     
         472   146.53000000000000        89.049999999999997        5397.6300000000001        397.41000000000003     
         473   160.72999999999999        168.53999999999999        5394.1999999999998        397.41000000000003     
         474   166.09999999999999        165.97999999999999        5388.9899999999998        397.41000000000003     
         475   166.30000000000001        88.959999999999994        5407.1300000000001        397.41000000000003     
         476   204.00999999999999        121.88000000000000        5404.0500000000002        397.41000000000003     
         477   156.08000000000001        23.809999999999999        5386.0699999999997        397.41000000000003     
         478   174.02000000000001        45.740000000000002        5420.6099999999997        397.41000000000003     
         479   189.27000000000001        8.2100000000000009        5403.9899999999998        397.41000000000003     
         480   188.66000000000000        114.45000000000000        5423.4499999999998        397.41000000000003     
         481   203.84999999999999        89.549999999999997        5397.2399999999998        397.41000000000003     
         482   236.09000000000000        205.06999999999999        5386.0699999999997        397.41000000000003     
         483   205.24000000000001        26.239999999999998        5423.5600000000004        397.41000000000003     
         484   210.09000000000000        141.36000000000001        5417.1599999999999        397.41000000000003     
         485   192.58000000000001        15.390000000000001        5386.0699999999997        397.41000000000003     
         486   212.25999999999999        102.98999999999999        5424.6000000000004        397.41000000000003     
         487   214.59999999999999        130.50000000000000        5412.2700000000004        397.41000000000003     
         488   213.03999999999999        2.4600000000000000        5421.4200000000001        397.41000000000003     
         489   202.81999999999999        24.149999999999999        5412.9200000000001        397.41000000000003     
         490   223.09999999999999        17.609999999999999        5425.8299999999999        397.41000000000003     
         491   229.30000000000001        193.94999999999999        5400.5600000000004        397.41000000000003     
         494   242.91999999999999        72.620000000000005        5409.1499999999996        397.41000000000003     
         495   242.65000000000001        173.50000000000000        5386.0699999999997        397.41000000000003     
         496   50.259999999999998        223.99000000000001        5398.5900000000001        397.41000000000003     
         497   24.390000000000001        109.68000000000001        5405.3800000000001        397.41000000000003     
         498   13.330000000000000        168.74000000000001        5455.8299999999999        397.41000000000003     
         499   106.51000000000001        212.83000000000001        5391.6599999999999        397.41000000000003     
         500   109.81000000000000        126.86000000000000        5386.0699999999997        397.41000000000003     
         501   87.099999999999994        121.15000000000001        5400.8100000000004        397.41000000000003     
         502   89.790000000000006        96.319999999999993        5386.0699999999997        397.41000000000003     
         503   144.53999999999999        93.030000000000001        5386.0699999999997        397.41000000000003     
         504   150.80000000000001        119.87000000000000        5423.7700000000004        397.41000000000003     
         505   89.959999999999994        242.50999999999999        5398.0699999999997        397.41000000000003     
         506   87.319999999999993        59.500000000000000        5457.0100000000002        397.41000000000003     
         507   196.02000000000001        32.030000000000001        5386.0699999999997        397.41000000000003     
         508   9.6400000000000006        213.84000000000000        5421.3400000000001        397.41000000000003     
         509   65.629999999999995        82.379999999999995        5386.0699999999997        397.41000000000003     
         510   122.25000000000000        73.750000000000000        5443.4600000000000        397.41000000000003     
         511   237.47999999999999        21.710000000000001        5402.9600000000000        397.41000000000003     
         512   12.720000000000001        42.869999999999997        5418.9200000000001        397.41000000000003     
         513   24.390000000000001        52.969999999999999        5417.3500000000004        397.41000000000003     
         514   26.710000000000001        217.40000000000001        5388.6599999999999        397.41000000000003     
         515   81.670000000000002        123.54000000000001        5393.4399999999996        397.41000000000003     
         516   110.97000000000000        140.84999999999999        5410.4799999999996        397.41000000000003     
         517   151.55000000000001        118.93000000000001        5406.0200000000004        397.41000000000003     
         518   202.69000000000000        134.84999999999999        5419.0500000000002        397.41000000000003     
         519   43.630000000000003        64.040000000000006        5396.1000000000004        397.41000000000003     
         520   38.350000000000001        118.61000000000000        5386.0699999999997        397.41000000000003     
         521   147.72999999999999        141.53000000000000        5429.2500000000000        397.41000000000003     
         522   160.06999999999999        129.30000000000001        5424.8000000000002        397.41000000000003     
         523   38.850000000000001        29.930000000000000        5412.5100000000002        397.41000000000003     
         524   54.130000000000003        21.690000000000001        5390.4300000000003        397.41000000000003     
         525   97.299999999999997        47.950000000000003        5433.6099999999997        397.41000000000003     
         526   130.69999999999999        38.060000000000002        5444.5400000000000        397.41000000000003     
         527   116.89000000000000        136.13000000000000        5436.1199999999999        397.41000000000003     
         528   149.93000000000001        101.25000000000000        5397.8400000000001        397.41000000000003     
         529   163.75000000000000        77.920000000000002        5404.3599999999997        397.41000000000003     
         530   33.170000000000002        117.65000000000001        5396.0200000000004        397.41000000000003     
         531   123.56999999999999        240.08000000000001        5396.0799999999999        397.41000000000003     
         532   191.18000000000001        4.2100000000000000        5386.0699999999997        397.41000000000003     
         533   205.97999999999999        209.02000000000001        5386.0699999999997        397.41000000000003     
         534   51.200000000000003        159.19999999999999        5386.0699999999997        397.41000000000003     
         535   140.99000000000001        101.19000000000000        5411.4899999999998        397.41000000000003     
         536   214.65000000000001        14.580000000000000        5414.5699999999997        397.41000000000003     
         537   79.790000000000006        234.30000000000001        5395.6800000000003        397.41000000000003     
         538   123.51000000000001        150.11000000000001        5410.6000000000004        397.41000000000003     
         539   16.489999999999998        37.770000000000003        5411.2799999999997        397.41000000000003     
         540   20.250000000000000        125.33000000000000        5406.5200000000004        397.41000000000003     
         541   38.299999999999997        60.590000000000003        5409.2200000000003        397.41000000000003     
         542   69.799999999999997        218.56000000000000        5404.4700000000003        397.41000000000003     
         543   76.290000000000006        139.96000000000001        5386.0699999999997        397.41000000000003     
         544   85.739999999999995        230.86000000000001        5413.3100000000004        397.41000000000003     
         545   222.41999999999999        31.649999999999999        5408.3500000000004        397.41000000000003     
         546   52.140000000000001        169.22999999999999        5386.0699999999997        397.41000000000003     
         547   96.629999999999995        115.01000000000001        5386.0699999999997        397.41000000000003     
         548   152.65000000000001       0.23999999999999999        5407.8299999999999        397.41000000000003     
         549   37.579999999999998        173.09000000000000        5386.0699999999997        397.41000000000003     
         550   41.539999999999999        238.05000000000001        5394.9700000000003        397.41000000000003     
         551   59.119999999999997        139.50000000000000        5386.0699999999997        397.41000000000003     
         552   59.430000000000000        55.609999999999999        5453.7100000000000        397.41000000000003     
         553   106.54000000000001        129.55000000000001        5398.4399999999996        397.41000000000003     
         554   109.94000000000000        135.65000000000001        5406.8900000000003        397.41000000000003     
         555   132.80000000000001        142.22999999999999        5404.3100000000004        397.41000000000003     
         556   139.72999999999999        104.98000000000000        5401.8199999999997        397.41000000000003     
         557   170.06999999999999        135.19000000000000        5424.2900000000000        397.41000000000003     
         400   5.5800000000000001        38.490000000000002        5408.9399999999996        427.98000000000002     
         401   9.9900000000000002        147.53000000000000        5448.6700000000001        427.98000000000002     
         402  0.23999999999999999        31.320000000000000        5418.8500000000004        427.98000000000002     
         403   7.2100000000000000        207.28999999999999        5392.5799999999999        427.98000000000002     
         404   52.020000000000003        240.62000000000000        5386.0699999999997        427.98000000000002     
         405   12.890000000000001        84.930000000000007        5447.9399999999996        427.98000000000002     
         406   76.290000000000006        53.259999999999998        5438.8599999999997        427.98000000000002     
         407   18.750000000000000        35.439999999999998        5409.4799999999996        427.98000000000002     
         408   10.840000000000000        170.74000000000001        5429.4200000000001        427.98000000000002     
         409   20.960000000000001        112.08000000000000        5440.4700000000003        427.98000000000002     
         410   20.690000000000001        19.530000000000001        5386.0699999999997        427.98000000000002     
         411   26.449999999999999        116.03000000000000        5386.0699999999997        427.98000000000002     
         412   66.829999999999998        23.969999999999999        5413.2399999999998        427.98000000000002     
         413   34.020000000000003        46.869999999999997        5404.8800000000001        427.98000000000002     
         414   19.510000000000002        159.84000000000000        5434.3900000000003        427.98000000000002     
         415   2.4800000000000000        59.219999999999999        5418.6999999999998        427.98000000000002     
         416   26.199999999999999        62.719999999999999        5446.9899999999998        427.98000000000002     
         417   38.490000000000002        152.65000000000001        5386.0699999999997        427.98000000000002     
         418   22.980000000000000        35.399999999999999        5434.2500000000000        427.98000000000002     
         419   22.859999999999999        59.490000000000002        5429.2700000000004        427.98000000000002     
         421   69.099999999999994        53.049999999999997        5396.2100000000000        427.98000000000002     
         422   50.159999999999997        55.369999999999997        5411.2299999999996        427.98000000000002     
         424   22.960000000000001        49.789999999999999        5416.9300000000003        427.98000000000002     
         425   39.060000000000002        101.50000000000000        5395.9899999999998        427.98000000000002     
         426   61.969999999999999        229.03999999999999        5413.0699999999997        427.98000000000002     
         427   84.370000000000005        119.84999999999999        5386.0699999999997        427.98000000000002     
         428   42.180000000000000        46.820000000000000        5436.1400000000003        427.98000000000002     
         429   48.659999999999997        124.78000000000000        5393.6999999999998        427.98000000000002     
         430   27.559999999999999        47.140000000000001        5441.7200000000003        427.98000000000002     
         431   79.030000000000001        125.66000000000000        5410.4399999999996        427.98000000000002     
         432   81.019999999999996        207.11000000000001        5386.0699999999997        427.98000000000002     
         433   72.049999999999997        33.020000000000003        5424.7500000000000        427.98000000000002     
         434   83.010000000000005        91.170000000000002        5386.0699999999997        427.98000000000002     
         435   64.769999999999996        122.58000000000000        5399.9499999999998        427.98000000000002     
         436   88.659999999999997        5.5599999999999996        5401.1400000000003        427.98000000000002     
         437   98.010000000000005        36.340000000000003        5447.0000000000000        427.98000000000002     
         438   84.739999999999995        227.59000000000000        5401.2299999999996        427.98000000000002     
         439   66.200000000000003        56.460000000000001        5425.1700000000001        427.98000000000002     
         440   89.510000000000005        80.230000000000004        5407.3100000000004        427.98000000000002     
         441   103.83000000000000        117.18000000000001        5403.8400000000001        427.98000000000002     
         442   96.069999999999993        125.06999999999999        5403.1300000000001        427.98000000000002     
         443   88.549999999999997        102.09999999999999        5396.0299999999997        427.98000000000002     
         444   105.43000000000001        111.09000000000000        5386.0699999999997        427.98000000000002     
         445   105.11000000000000        37.740000000000002        5386.0699999999997        427.98000000000002     
         446   43.409999999999997        65.709999999999994        5452.8000000000002        427.98000000000002     
         447   98.890000000000001        232.15000000000001        5412.6999999999998        427.98000000000002     
         448   102.11000000000000        80.299999999999997        5386.0699999999997        427.98000000000002     
         449   70.829999999999998       0.23999999999999999        5386.0699999999997        427.98000000000002     
         450   111.44000000000000        98.159999999999997        5395.9200000000001        427.98000000000002     
         451   115.09999999999999        114.89000000000000        5408.3699999999999        427.98000000000002     
         452   129.75999999999999        115.38000000000000        5395.5200000000004        427.98000000000002     
         453   129.58000000000001        222.08000000000001        5391.4399999999996        427.98000000000002     
         454   107.88000000000000        49.979999999999997        5458.2399999999998        427.98000000000002     
         456   116.79000000000001        173.53999999999999        5401.6599999999999        427.98000000000002     
         457   97.379999999999995        51.049999999999997        5419.7100000000000        427.98000000000002     
         458   127.64000000000000        103.86000000000000        5389.1099999999997        427.98000000000002     
         460   126.22000000000000        131.19000000000000        5434.4799999999996        427.98000000000002     
         461   165.96000000000001        139.21000000000001        5408.1199999999999        427.98000000000002     
         462   131.55000000000001        51.229999999999997        5428.3100000000004        427.98000000000002     
         463   127.40000000000001        120.65000000000001        5409.7900000000000        427.98000000000002     
         464   135.40000000000001        94.980000000000004        5390.9600000000000        427.98000000000002     
         465   136.93000000000001        53.479999999999997        5443.3299999999999        427.98000000000002     
         466   126.95000000000000       0.23999999999999999        5393.5200000000004        427.98000000000002     
         467   141.16000000000000        29.100000000000001        5442.4499999999998        427.98000000000002     
         468   147.56999999999999        170.15000000000001        5396.1999999999998        427.98000000000002     
         469   145.97000000000000        19.230000000000000        5419.4300000000003        427.98000000000002     
         470   90.560000000000002        65.700000000000003        5457.4099999999999        427.98000000000002     
         471   153.12000000000000        49.850000000000001        5403.5799999999999        427.98000000000002     
         472   145.47000000000000        88.290000000000006        5396.9200000000001        427.98000000000002     
         473   159.84000000000000        168.81999999999999        5393.6800000000003        427.98000000000002     
         474   164.61000000000001        165.72000000000000        5386.0699999999997        427.98000000000002     
         475   165.15000000000001        88.340000000000003        5406.2500000000000        427.98000000000002     
         476   202.88999999999999        121.27000000000000        5403.7799999999997        427.98000000000002     
         477   160.02000000000001        20.219999999999999        5386.0699999999997        427.98000000000002     
         478   173.44999999999999        45.590000000000003        5419.6400000000003        427.98000000000002     
         479   187.97000000000000        6.4299999999999997        5402.0799999999999        427.98000000000002     
         480   186.84999999999999        111.72000000000000        5423.7200000000003        427.98000000000002     
         481   203.37000000000000        89.200000000000003        5396.7900000000000        427.98000000000002     
         483   204.97999999999999        26.640000000000001        5423.5600000000004        427.98000000000002     
         484   207.59000000000000        141.13000000000000        5416.3699999999999        427.98000000000002     
         485   191.03999999999999        15.580000000000000        5386.0699999999997        427.98000000000002     
         486   211.47000000000000        102.73999999999999        5424.2500000000000        427.98000000000002     
         487   212.84999999999999        129.97000000000000        5411.7399999999998        427.98000000000002     
         488   212.22000000000000        3.4700000000000002        5420.8699999999999        427.98000000000002     
         489   200.78999999999999        27.120000000000001        5416.3999999999996        427.98000000000002     
         491   229.31999999999999        190.15000000000001        5400.5500000000002        427.98000000000002     
         494   241.96000000000001        72.730000000000004        5408.7600000000002        427.98000000000002     
         495   236.62000000000000        176.97000000000000        5386.0699999999997        427.98000000000002     
         496   47.219999999999999        222.74000000000001        5396.3500000000004        427.98000000000002     
         497   22.030000000000001        107.18000000000001        5404.0600000000004        427.98000000000002     
         498   7.3700000000000001        168.65000000000001        5453.1400000000003        427.98000000000002     
         499   107.90000000000001        209.94999999999999        5392.8599999999997        427.98000000000002     
         500   106.93000000000001        126.04000000000001        5386.0699999999997        427.98000000000002     
         501   85.870000000000005        120.98999999999999        5396.1999999999998        427.98000000000002     
         503   135.83000000000001        91.909999999999997        5386.0699999999997        427.98000000000002     
         504   148.38000000000000        118.34000000000000        5422.9099999999999        427.98000000000002     
         505   92.129999999999995        237.38000000000000        5396.1099999999997        427.98000000000002     
         506   86.319999999999993        58.880000000000003        5455.4600000000000        427.98000000000002     
         507   192.63000000000000        30.850000000000001        5386.0699999999997        427.98000000000002     
         508   8.6099999999999994        212.75000000000000        5420.9399999999996        427.98000000000002     
         509   62.070000000000000        78.150000000000006        5386.0699999999997        427.98000000000002     
         510   117.52000000000000        73.069999999999993        5444.3000000000002        427.98000000000002     
         511   240.59999999999999        20.570000000000000        5402.8100000000004        427.98000000000002     
         512   4.1100000000000003        43.539999999999999        5416.9099999999999        427.98000000000002     
         513   16.280000000000001        52.240000000000002        5415.3500000000004        427.98000000000002     
         514   27.230000000000000        219.46000000000001        5386.0699999999997        427.98000000000002     
         515   66.629999999999995        131.99000000000001        5392.5299999999997        427.98000000000002     
         516   110.73999999999999        136.65000000000001        5408.2100000000000        427.98000000000002     
         517   154.81000000000000        119.11000000000000        5405.6899999999996        427.98000000000002     
         518   199.28999999999999        134.49000000000001        5418.7500000000000        427.98000000000002     
         519   47.329999999999998        63.270000000000003        5395.0900000000001        427.98000000000002     
         520   38.030000000000001        117.03000000000000        5386.0699999999997        427.98000000000002     
         521   147.50999999999999        142.27000000000001        5428.3100000000004        427.98000000000002     
         522   154.81000000000000        126.70999999999999        5425.6800000000003        427.98000000000002     
         523   34.520000000000003        31.500000000000000        5413.5000000000000        427.98000000000002     
         524   50.509999999999998        20.600000000000001        5390.1000000000004        427.98000000000002     
         525   92.469999999999999        52.200000000000003        5433.6400000000003        427.98000000000002     
         526   128.78000000000000        38.780000000000001        5443.1599999999999        427.98000000000002     
         527   116.14000000000000        135.77000000000001        5436.3699999999999        427.98000000000002     
         528   147.91999999999999        95.310000000000002        5396.3500000000004        427.98000000000002     
         529   160.59000000000000        78.219999999999999        5401.1300000000001        427.98000000000002     
         530   33.750000000000000        116.70000000000000        5396.3400000000001        427.98000000000002     
         531   121.70000000000000        237.59000000000000        5397.8800000000001        427.98000000000002     
         532   190.16999999999999        3.8900000000000001        5386.0699999999997        427.98000000000002     
         533   203.36000000000001        206.97999999999999        5386.0699999999997        427.98000000000002     
         534   45.090000000000003        160.25000000000000        5386.0699999999997        427.98000000000002     
         535   137.91999999999999        101.34999999999999        5410.8500000000004        427.98000000000002     
         536   213.50999999999999        15.539999999999999        5413.5000000000000        427.98000000000002     
         537   75.349999999999994        237.63000000000000        5396.3699999999999        427.98000000000002     
         538   122.39000000000000        148.44000000000000        5409.4600000000000        427.98000000000002     
         539   12.550000000000001        36.729999999999997        5410.5699999999997        427.98000000000002     
         540   20.329999999999998        123.13000000000000        5405.5200000000004        427.98000000000002     
         541   30.500000000000000        62.829999999999998        5409.2799999999997        427.98000000000002     
         542   70.189999999999998        217.91999999999999        5404.4799999999996        427.98000000000002     
         543   73.829999999999998        137.56999999999999        5386.0699999999997        427.98000000000002     
         544   84.560000000000002        232.27000000000001        5412.1499999999996        427.98000000000002     
         545   226.19000000000000        30.020000000000000        5406.3000000000002        427.98000000000002     
         546   48.969999999999999        168.84999999999999        5386.0699999999997        427.98000000000002     
         547   93.390000000000001        115.25000000000000        5386.0699999999997        427.98000000000002     
         548   152.86000000000001       0.23999999999999999        5406.9200000000001        427.98000000000002     
         549   32.869999999999997        169.69999999999999        5386.0699999999997        427.98000000000002     
         550   39.310000000000002        236.71000000000001        5395.2100000000000        427.98000000000002     
         551   58.820000000000000        140.40000000000001        5386.0699999999997        427.98000000000002     
         552   56.899999999999999        52.420000000000002        5456.3400000000001        427.98000000000002     
         553   100.94000000000000        130.87000000000000        5397.8000000000002        427.98000000000002     
         554   110.95999999999999        128.05000000000001        5396.2700000000004        427.98000000000002     
         555   132.02000000000001        138.22999999999999        5405.1599999999999        427.98000000000002     
         556   142.44999999999999        103.55000000000000        5404.3599999999997        427.98000000000002     
         557   168.05000000000001        132.19999999999999        5422.5100000000002        427.98000000000002     
         558   208.24000000000001        123.31000000000000        5401.3100000000004        427.98000000000002     
         400   5.7800000000000002        38.859999999999999        5408.0600000000004        458.55000000000001     
         401   10.510000000000000        146.06999999999999        5449.0600000000004        458.55000000000001     
         402  0.23999999999999999        33.430000000000000        5418.3400000000001        458.55000000000001     
         403   7.6699999999999999        207.87000000000000        5392.6099999999997        458.55000000000001     
         404   53.950000000000003        240.05000000000001        5386.0699999999997        458.55000000000001     
         405   11.850000000000000        84.950000000000003        5448.3800000000001        458.55000000000001     
         406   76.709999999999994        51.859999999999999        5439.0100000000002        458.55000000000001     
         407   18.989999999999998        35.399999999999999        5408.8199999999997        458.55000000000001     
         408   11.500000000000000        168.15000000000001        5427.7299999999996        458.55000000000001     
         409   20.199999999999999        112.18000000000001        5441.2500000000000        458.55000000000001     
         410   21.100000000000001        19.620000000000001        5386.0699999999997        458.55000000000001     
         411   27.949999999999999        117.34000000000000        5386.0699999999997        458.55000000000001     
         412   68.659999999999997        22.270000000000000        5413.3800000000001        458.55000000000001     
         413   30.719999999999999        43.979999999999997        5403.6999999999998        458.55000000000001     
         414   20.530000000000001        163.47999999999999        5433.8000000000002        458.55000000000001     
         415  0.23999999999999999        58.280000000000001        5418.8599999999997        458.55000000000001     
         416   24.649999999999999        62.590000000000003        5447.2900000000000        458.55000000000001     
         417   43.240000000000002        151.75000000000000        5386.0699999999997        458.55000000000001     
         418   22.420000000000002        31.739999999999998        5431.9799999999996        458.55000000000001     
         419   18.489999999999998        60.969999999999999        5430.6700000000001        458.55000000000001     
         421   72.359999999999999        52.820000000000000        5396.5299999999997        458.55000000000001     
         422   50.130000000000003        55.119999999999997        5411.6700000000001        458.55000000000001     
         424   24.079999999999998        52.350000000000001        5419.6599999999999        458.55000000000001     
         425   38.420000000000002        101.09000000000000        5398.8800000000001        458.55000000000001     
         426   59.450000000000003        229.84000000000000        5411.9499999999998        458.55000000000001     
         427   83.140000000000001        117.15000000000001        5386.0699999999997        458.55000000000001     
         428   41.890000000000001        47.520000000000003        5436.6700000000001        458.55000000000001     
         429   44.130000000000003        125.00000000000000        5396.1400000000003        458.55000000000001     
         430   26.649999999999999        46.460000000000001        5441.3299999999999        458.55000000000001     
         431   73.569999999999993        127.44000000000000        5407.8400000000001        458.55000000000001     
         432   82.739999999999995        205.06999999999999        5389.1000000000004        458.55000000000001     
         433   72.409999999999997        32.490000000000002        5425.6899999999996        458.55000000000001     
         434   86.390000000000001        93.420000000000002        5386.0699999999997        458.55000000000001     
         435   57.380000000000003        121.23999999999999        5400.8000000000002        458.55000000000001     
         436   86.579999999999998        7.1500000000000004        5401.4099999999999        458.55000000000001     
         437   97.049999999999997        35.310000000000002        5445.7700000000004        458.55000000000001     
         438   83.700000000000003        228.50999999999999        5401.4200000000001        458.55000000000001     
         439   62.640000000000001        54.100000000000001        5427.9700000000003        458.55000000000001     
         440   88.859999999999999        79.819999999999993        5408.3599999999997        458.55000000000001     
         441   109.22000000000000        115.37000000000000        5406.0600000000004        458.55000000000001     
         442   96.049999999999997        117.98999999999999        5400.9799999999996        458.55000000000001     
         443   86.310000000000002        102.25000000000000        5396.9300000000003        458.55000000000001     
         444   99.680000000000007        112.52000000000000        5386.0699999999997        458.55000000000001     
         445   103.95999999999999        38.340000000000003        5386.0699999999997        458.55000000000001     
         446   42.159999999999997        68.209999999999994        5451.9600000000000        458.55000000000001     
         447   98.349999999999994        232.50999999999999        5412.6800000000003        458.55000000000001     
         448   101.48000000000000        79.959999999999994        5388.0200000000004        458.55000000000001     
         449   72.370000000000005       0.23999999999999999        5386.0699999999997        458.55000000000001     
         450   106.68000000000001        100.27000000000000        5393.4399999999996        458.55000000000001     
         451   117.31000000000000        120.48999999999999        5404.5900000000001        458.55000000000001     
         453   126.86000000000000        222.44999999999999        5392.3800000000001        458.55000000000001     
         454   107.06000000000000        48.890000000000001        5457.2799999999997        458.55000000000001     
         456   115.31999999999999        174.74000000000001        5402.7700000000004        458.55000000000001     
         457   95.290000000000006        48.729999999999997        5423.2399999999998        458.55000000000001     
         458   123.04000000000001        103.78000000000000        5388.0299999999997        458.55000000000001     
         460   123.56000000000000        130.30000000000001        5433.7600000000002        458.55000000000001     
         461   168.56999999999999        136.66999999999999        5404.7500000000000        458.55000000000001     
         462   132.05000000000001        50.600000000000001        5428.6000000000004        458.55000000000001     
         464   132.81999999999999        94.180000000000007        5388.6300000000001        458.55000000000001     
         465   138.09000000000000        53.060000000000002        5443.8800000000001        458.55000000000001     
         466   126.81000000000000       0.23999999999999999        5393.3299999999999        458.55000000000001     
         467   140.86000000000001        28.829999999999998        5442.2600000000002        458.55000000000001     
         468   146.80000000000001        170.53999999999999        5396.1999999999998        458.55000000000001     
         469   145.88999999999999        18.879999999999999        5420.2500000000000        458.55000000000001     
         470   85.390000000000001        63.390000000000001        5455.8199999999997        458.55000000000001     
         471   152.65000000000001        49.850000000000001        5403.6499999999996        458.55000000000001     
         473   159.34999999999999        169.12000000000000        5394.1099999999997        458.55000000000001     
         474   164.28000000000000        165.93000000000001        5387.9700000000003        458.55000000000001     
         475   162.81000000000000        89.109999999999999        5406.4200000000001        458.55000000000001     
         477   164.18000000000001        16.510000000000002        5390.4200000000001        458.55000000000001     
         478   173.44999999999999        45.119999999999997        5419.7100000000000        458.55000000000001     
         479   186.78000000000000        5.9500000000000002        5401.2600000000002        458.55000000000001     
         480   188.12000000000000        110.37000000000000        5423.6899999999996        458.55000000000001     
         481   202.40000000000001        89.549999999999997        5396.9399999999996        458.55000000000001     
         483   205.86000000000001        27.859999999999999        5422.4399999999996        458.55000000000001     
         484   205.15000000000001        140.09999999999999        5415.8599999999997        458.55000000000001     
         485   196.78000000000000        14.660000000000000        5386.0699999999997        458.55000000000001     
         486   211.43000000000001        102.11000000000000        5423.6300000000001        458.55000000000001     
         487   210.05000000000001        129.03999999999999        5411.0200000000004        458.55000000000001     
         488   212.71000000000001        1.9700000000000000        5419.9200000000001        458.55000000000001     
         489   198.81000000000000        28.280000000000001        5417.7500000000000        458.55000000000001     
         491   228.47999999999999        190.34999999999999        5400.5900000000001        458.55000000000001     
         494   241.12000000000000        72.890000000000001        5409.0400000000000        458.55000000000001     
         495   235.90000000000001        176.88999999999999        5386.0699999999997        458.55000000000001     
         496   46.259999999999998        223.74000000000001        5395.6199999999999        458.55000000000001     
         497   20.780000000000001        106.59000000000000        5404.6599999999999        458.55000000000001     
         498   2.8199999999999998        170.65000000000001        5451.8199999999997        458.55000000000001     
         499   110.09999999999999        210.36000000000001        5395.1700000000001        458.55000000000001     
         501   75.450000000000003        121.22000000000000        5395.6499999999996        458.55000000000001     
         504   143.66000000000000        115.03000000000000        5418.9499999999998        458.55000000000001     
         505   91.200000000000003        235.13000000000000        5395.0500000000002        458.55000000000001     
         506   86.319999999999993        57.119999999999997        5456.3900000000003        458.55000000000001     
         507   190.03999999999999        30.559999999999999        5386.0699999999997        458.55000000000001     
         508   9.1999999999999993        213.69999999999999        5421.0100000000002        458.55000000000001     
         509   63.829999999999998        72.170000000000002        5386.0699999999997        458.55000000000001     
         510   109.78000000000000        71.189999999999998        5446.7200000000003        458.55000000000001     
         511   243.21000000000001        17.989999999999998        5403.6899999999996        458.55000000000001     
         512   1.9299999999999999        47.020000000000003        5417.6999999999998        458.55000000000001     
         513   15.080000000000000        52.640000000000001        5414.1899999999996        458.55000000000001     
         514   25.420000000000002        221.93000000000001        5387.6899999999996        458.55000000000001     
         515   57.159999999999997        138.18000000000001        5391.7299999999996        458.55000000000001     
         516   105.97000000000000        138.81999999999999        5409.1300000000001        458.55000000000001     
         517   155.15000000000001        123.16000000000000        5406.3100000000004        458.55000000000001     
         518   196.78999999999999        133.52000000000001        5417.8100000000004        458.55000000000001     
         519   50.049999999999997        63.310000000000002        5396.0600000000004        458.55000000000001     
         520   38.869999999999997        117.42000000000000        5386.0699999999997        458.55000000000001     
         521   145.88000000000000        141.69999999999999        5427.1599999999999        458.55000000000001     
         522   145.74000000000001        120.04000000000001        5423.0500000000002        458.55000000000001     
         523   35.060000000000002        32.469999999999999        5413.7100000000000        458.55000000000001     
         524   49.369999999999997        20.520000000000000        5389.7299999999996        458.55000000000001     
         525   92.620000000000005        55.549999999999997        5435.3500000000004        458.55000000000001     
         526   129.31999999999999        38.820000000000000        5443.2399999999998        458.55000000000001     
         527   114.41000000000000        134.99000000000001        5435.9200000000001        458.55000000000001     
         528   142.93000000000001        91.340000000000003        5396.8599999999997        458.55000000000001     
         529   155.46000000000001        84.180000000000007        5397.9300000000003        458.55000000000001     
         530   32.850000000000001        117.59999999999999        5398.3199999999997        458.55000000000001     
         531   116.58000000000000        234.68000000000001        5400.9399999999996        458.55000000000001     
         532   190.37000000000000        4.3300000000000001        5386.0699999999997        458.55000000000001     
         533   196.96000000000001        203.94000000000000        5386.0699999999997        458.55000000000001     
         534   45.740000000000002        160.88999999999999        5386.0699999999997        458.55000000000001     
         535   130.41000000000000        105.23000000000000        5411.3199999999997        458.55000000000001     
         536   213.50999999999999        14.960000000000001        5414.1400000000003        458.55000000000001     
         537   74.040000000000006        241.46000000000001        5397.8100000000004        458.55000000000001     
         538   119.83000000000000        147.88999999999999        5409.7200000000003        458.55000000000001     
         539   12.980000000000000        37.750000000000000        5410.3999999999996        458.55000000000001     
         540   25.140000000000001        117.81999999999999        5408.2500000000000        458.55000000000001     
         541   26.039999999999999        63.479999999999997        5411.7299999999996        458.55000000000001     
         542   70.510000000000005        218.50000000000000        5404.6199999999999        458.55000000000001     
         543   69.450000000000003        138.91000000000000        5386.0699999999997        458.55000000000001     
         544   83.060000000000002        234.86000000000001        5413.2200000000003        458.55000000000001     
         545   228.80000000000001        27.109999999999999        5403.6800000000003        458.55000000000001     
         546   47.920000000000002        169.44000000000000        5386.0699999999997        458.55000000000001     
         547   88.659999999999997        116.00000000000000        5386.0699999999997        458.55000000000001     
         548   155.53000000000000        2.6299999999999999        5409.7700000000004        458.55000000000001     
         549   29.829999999999998        168.44999999999999        5386.0699999999997        458.55000000000001     
         550   38.479999999999997        236.61000000000001        5395.3100000000004        458.55000000000001     
         551   58.119999999999997        148.93000000000001        5386.0699999999997        458.55000000000001     
         552   54.609999999999999        52.320000000000000        5457.9099999999999        458.55000000000001     
         553   93.739999999999995        130.31000000000000        5397.6199999999999        458.55000000000001     
         554   108.43000000000001        126.95999999999999        5392.1499999999996        458.55000000000001     
         555   127.97000000000000        135.81999999999999        5403.4499999999998        458.55000000000001     
         556   142.65000000000001        104.06000000000000        5407.0200000000004        458.55000000000001     
         557   165.15000000000001        129.49000000000001        5418.8299999999999        458.55000000000001     
         558   207.50999999999999        123.95000000000000        5399.2900000000000        458.55000000000001     
         559   41.460000000000001        176.16000000000000        5386.0699999999997        458.55000000000001     
         560   122.17000000000000        143.97999999999999        5417.8500000000004        458.55000000000001     
         561   137.78000000000000        4.8899999999999997        5391.8699999999999        458.55000000000001     
         562   225.80000000000001        203.52000000000001        5386.0699999999997        458.55000000000001     
         400   4.3499999999999996        38.210000000000001        5408.7900000000000        489.12000000000000     
         401   11.580000000000000        146.13000000000000        5448.8699999999999        489.12000000000000     
         402   3.4399999999999999        36.869999999999997        5416.2700000000004        489.12000000000000     
         403   7.0000000000000000        207.71000000000001        5391.8800000000001        489.12000000000000     
         404   54.909999999999997        238.68000000000001        5386.0699999999997        489.12000000000000     
         405   12.550000000000001        85.079999999999998        5448.0200000000004        489.12000000000000     
         406   77.019999999999996        52.409999999999997        5438.4099999999999        489.12000000000000     
         407   18.800000000000001        34.299999999999997        5408.6899999999996        489.12000000000000     
         408   7.6399999999999997        159.53999999999999        5428.0799999999999        489.12000000000000     
         409   20.809999999999999        112.22000000000000        5440.4300000000003        489.12000000000000     
         410   21.399999999999999        19.359999999999999        5386.0699999999997        489.12000000000000     
         411   27.800000000000001        117.15000000000001        5386.0699999999997        489.12000000000000     
         412   70.060000000000002        21.980000000000000        5413.7900000000000        489.12000000000000     
         413   30.469999999999999        43.600000000000001        5403.5799999999999        489.12000000000000     
         414   24.730000000000000        163.22000000000000        5432.2900000000000        489.12000000000000     
         416   25.170000000000002        62.880000000000003        5446.8199999999997        489.12000000000000     
         417   44.649999999999999        151.40000000000001        5386.0699999999997        489.12000000000000     
         418   24.680000000000000        29.059999999999999        5428.9799999999996        489.12000000000000     
         419   17.199999999999999        61.539999999999999        5433.3000000000002        489.12000000000000     
         421   75.599999999999994        52.079999999999998        5395.0000000000000        489.12000000000000     
         422   49.759999999999998        55.060000000000002        5410.5900000000001        489.12000000000000     
         424   23.210000000000001        56.649999999999999        5423.6199999999999        489.12000000000000     
         425   37.140000000000001        99.680000000000007        5398.0200000000004        489.12000000000000     
         426   55.909999999999997        229.44000000000000        5409.4700000000003        489.12000000000000     
         427   78.849999999999994        120.39000000000000        5386.0699999999997        489.12000000000000     
         428   41.719999999999999        48.359999999999999        5439.1999999999998        489.12000000000000     
         429   39.009999999999998        113.59000000000000        5396.5500000000002        489.12000000000000     
         430   26.859999999999999        46.439999999999998        5441.2500000000000        489.12000000000000     
         431   76.579999999999998        127.19000000000000        5406.4099999999999        489.12000000000000     
         432   83.650000000000006        203.41000000000000        5390.8199999999997        489.12000000000000     
         433   71.879999999999995        32.070000000000000        5425.0400000000000        489.12000000000000     
         434   90.390000000000001        94.420000000000002        5386.0699999999997        489.12000000000000     
         435   59.359999999999999        120.56000000000000        5404.1499999999996        489.12000000000000     
         436   82.099999999999994        9.3599999999999994        5402.8000000000002        489.12000000000000     
         437   94.939999999999998        37.439999999999998        5439.8199999999997        489.12000000000000     
         438   83.069999999999993        227.56999999999999        5400.6000000000004        489.12000000000000     
         439   56.899999999999999        51.700000000000003        5425.4700000000003        489.12000000000000     
         440   88.780000000000001        79.670000000000002        5407.6999999999998        489.12000000000000     
         441   112.19000000000000        115.39000000000000        5406.5100000000002        489.12000000000000     
         442   99.120000000000005        117.59999999999999        5401.8999999999996        489.12000000000000     
         443   91.730000000000004        102.06999999999999        5398.2799999999997        489.12000000000000     
         444   103.68000000000001        113.08000000000000        5386.0699999999997        489.12000000000000     
         445   104.27000000000000        38.770000000000003        5386.0699999999997        489.12000000000000     
         446   44.049999999999997        69.599999999999994        5448.9899999999998        489.12000000000000     
         447   97.310000000000002        232.33000000000001        5411.2500000000000        489.12000000000000     
         448   102.34000000000000        80.430000000000007        5386.0699999999997        489.12000000000000     
         449   73.500000000000000       0.23999999999999999        5386.0699999999997        489.12000000000000     
         450   103.98000000000000        99.769999999999996        5389.5799999999999        489.12000000000000     
         451   117.66000000000000        120.26000000000001        5402.3500000000004        489.12000000000000     
         453   128.66000000000000        222.28000000000000        5391.8599999999997        489.12000000000000     
         454   108.14000000000000        49.039999999999999        5456.8400000000001        489.12000000000000     
         456   115.68000000000001        174.00999999999999        5401.4399999999996        489.12000000000000     
         457   94.129999999999995        46.659999999999997        5424.3100000000004        489.12000000000000     
         458   126.92000000000000        103.30000000000000        5387.9099999999999        489.12000000000000     
         460   125.31999999999999        130.81000000000000        5433.7900000000000        489.12000000000000     
         461   168.94000000000000        135.75000000000000        5403.6800000000003        489.12000000000000     
         462   132.59999999999999        50.859999999999999        5428.2399999999998        489.12000000000000     
         464   134.47999999999999        94.000000000000000        5388.6899999999996        489.12000000000000     
         465   139.72000000000000        53.439999999999998        5443.8000000000002        489.12000000000000     
         466   126.41000000000000       0.23999999999999999        5395.2299999999996        489.12000000000000     
         467   142.41999999999999        29.600000000000001        5443.3699999999999        489.12000000000000     
         468   146.75999999999999        170.47000000000000        5395.8000000000002        489.12000000000000     
         469   146.09999999999999        19.079999999999998        5419.2600000000002        489.12000000000000     
         471   152.59999999999999        49.880000000000003        5403.0600000000004        489.12000000000000     
         473   159.49000000000001        169.11000000000001        5393.7600000000002        489.12000000000000     
         474   164.91000000000000        165.99000000000001        5387.8599999999997        489.12000000000000     
         475   163.84999999999999        88.750000000000000        5405.8500000000004        489.12000000000000     
         477   169.03999999999999        14.260000000000000        5390.4099999999999        489.12000000000000     
         478   173.33000000000001        44.859999999999999        5419.1700000000001        489.12000000000000     
         479   186.50000000000000        5.5099999999999998        5400.8400000000001        489.12000000000000     
         480   191.47000000000000        109.34999999999999        5421.3999999999996        489.12000000000000     
         481   202.50999999999999        89.450000000000003        5396.1800000000003        489.12000000000000     
         483   212.69999999999999        31.370000000000001        5425.7600000000002        489.12000000000000     
         484   206.80000000000001        140.69999999999999        5415.9499999999998        489.12000000000000     
         485   200.53999999999999        13.980000000000000        5386.0699999999997        489.12000000000000     
         486   210.94000000000000        102.18000000000001        5423.3400000000001        489.12000000000000     
         487   209.88999999999999        129.30000000000001        5411.2399999999998        489.12000000000000     
         488   212.21000000000001       0.23999999999999999        5419.2100000000000        489.12000000000000     
         489   198.38000000000000        28.500000000000000        5418.0299999999997        489.12000000000000     
         494   241.15000000000001        72.409999999999997        5408.4600000000000        489.12000000000000     
         496   40.170000000000002        224.19000000000000        5391.9200000000001        489.12000000000000     
         497   18.789999999999999        105.78000000000000        5402.9200000000001        489.12000000000000     
         498   2.4800000000000000        172.84000000000000        5451.1599999999999        489.12000000000000     
         499   114.58000000000000        209.72999999999999        5395.1499999999996        489.12000000000000     
         501   80.370000000000005        121.18000000000001        5401.6400000000003        489.12000000000000     
         504   145.66000000000000        111.90000000000001        5417.1199999999999        489.12000000000000     
         505   90.049999999999997        232.90000000000001        5393.2900000000000        489.12000000000000     
         506   85.219999999999999        62.109999999999999        5454.2200000000003        489.12000000000000     
         507   188.97999999999999        29.870000000000001        5386.0699999999997        489.12000000000000     
         508   8.6199999999999992        213.41999999999999        5420.5400000000000        489.12000000000000     
         509   66.730000000000004        68.989999999999995        5386.0699999999997        489.12000000000000     
         510   104.16000000000000        70.129999999999995        5449.9300000000003        489.12000000000000     
         512  0.23999999999999999        47.789999999999999        5417.0200000000004        489.12000000000000     
         513   14.480000000000000        51.920000000000002        5412.7700000000004        489.12000000000000     
         514   22.079999999999998        223.75999999999999        5386.0699999999997        489.12000000000000     
         515   57.210000000000001        139.56000000000000        5386.0699999999997        489.12000000000000     
         516   107.27000000000000        137.52000000000001        5407.6800000000003        489.12000000000000     
         517   163.74000000000001        126.18000000000001        5411.1499999999996        489.12000000000000     
         518   197.94999999999999        134.22000000000000        5418.1999999999998        489.12000000000000     
         519   52.180000000000000        61.869999999999997        5395.8199999999997        489.12000000000000     
         520   40.649999999999999        118.93000000000001        5386.0699999999997        489.12000000000000     
         521   146.83000000000001        144.16999999999999        5429.1400000000003        489.12000000000000     
         522   145.81000000000000        118.47000000000000        5421.7600000000002        489.12000000000000     
         523   36.259999999999998        32.600000000000001        5414.0200000000004        489.12000000000000     
         524   48.820000000000000        20.020000000000000        5388.9300000000003        489.12000000000000     
         525   100.23000000000000        60.240000000000002        5438.4799999999996        489.12000000000000     
         526   130.59000000000000        38.780000000000001        5445.8699999999999        489.12000000000000     
         527   115.26000000000001        135.52000000000001        5435.9200000000001        489.12000000000000     
         528   141.74000000000001        88.790000000000006        5396.4600000000000        489.12000000000000     
         529   156.80000000000001        85.480000000000004        5397.0100000000002        489.12000000000000     
         530   32.909999999999997        117.97000000000000        5396.8800000000001        489.12000000000000     
         531   112.06999999999999        232.36000000000001        5400.3900000000003        489.12000000000000     
         532   190.87000000000000        4.3899999999999997        5386.0699999999997        489.12000000000000     
         533   191.78000000000000        202.59000000000000        5386.0699999999997        489.12000000000000     
         534   46.439999999999998        158.59999999999999        5386.0699999999997        489.12000000000000     
         535   130.78999999999999        107.01000000000001        5410.8299999999999        489.12000000000000     
         536   214.47000000000000        14.240000000000000        5415.9200000000001        489.12000000000000     
         537   71.329999999999998        241.88000000000000        5398.9300000000003        489.12000000000000     
         538   120.23000000000000        147.16999999999999        5408.8599999999997        489.12000000000000     
         539   13.150000000000000        36.990000000000002        5409.3999999999996        489.12000000000000     
         540   25.520000000000000        115.90000000000001        5406.6800000000003        489.12000000000000     
         541   22.600000000000001        63.500000000000000        5412.9200000000001        489.12000000000000     
         542   69.579999999999998        218.08000000000001        5404.1700000000001        489.12000000000000     
         543   74.359999999999999        140.34000000000000        5386.0699999999997        489.12000000000000     
         544   80.950000000000003        235.34000000000000        5411.3299999999999        489.12000000000000     
         545   232.84999999999999        25.109999999999999        5401.3100000000004        489.12000000000000     
         546   50.140000000000001        169.37000000000000        5386.0699999999997        489.12000000000000     
         547   88.819999999999993        115.79000000000001        5386.0699999999997        489.12000000000000     
         548   159.77000000000001        4.8600000000000003        5409.3699999999999        489.12000000000000     
         549   27.020000000000000        169.75999999999999        5386.0699999999997        489.12000000000000     
         550   35.000000000000000        235.59000000000000        5393.7500000000000        489.12000000000000     
         551   58.659999999999997        151.55000000000001        5386.0699999999997        489.12000000000000     
         552   54.770000000000003        53.539999999999999        5454.6300000000001        489.12000000000000     
         553   96.849999999999994        130.81999999999999        5395.3000000000002        489.12000000000000     
         554   113.50000000000000        126.51000000000001        5390.8400000000001        489.12000000000000     
         555   131.19999999999999        133.55000000000001        5401.2799999999997        489.12000000000000     
         556   148.58000000000001        103.54000000000001        5406.7299999999996        489.12000000000000     
         557   167.72999999999999        129.02000000000001        5417.4200000000001        489.12000000000000     
         558   208.59000000000000        118.76000000000001        5399.3000000000002        489.12000000000000     
         559   39.000000000000000        176.56000000000000        5386.0699999999997        489.12000000000000     
         560   128.13000000000000        133.90000000000001        5409.0900000000001        489.12000000000000     
         561   134.88999999999999        4.3300000000000001        5391.7399999999998        489.12000000000000     
         562   222.86000000000001        204.77000000000001        5386.0699999999997        489.12000000000000     
         563   32.649999999999999        38.310000000000002        5439.9300000000003        489.12000000000000     
         564   33.700000000000003        65.980000000000004        5449.3100000000004        489.12000000000000     
         565   80.159999999999997        126.97000000000000        5391.8199999999997        489.12000000000000     
         566   161.93000000000001        14.359999999999999        5386.0699999999997        489.12000000000000     
         567   248.52000000000001        15.770000000000000        5420.3500000000004        489.12000000000000     
         568   248.52000000000001        208.28000000000000        5386.0699999999997        489.12000000000000     
         400   5.4199999999999999        38.329999999999998        5407.7900000000000        519.69000000000005     
         401   10.020000000000000        147.18000000000001        5448.5799999999999        519.69000000000005     
         402   1.3200000000000001        36.930000000000000        5414.1599999999999        519.69000000000005     
         403   6.9699999999999998        207.25999999999999        5392.0299999999997        519.69000000000005     
         404   55.549999999999997        238.63999999999999        5386.0699999999997        519.69000000000005     
         405   12.710000000000001        84.769999999999996        5447.5299999999997        519.69000000000005     
         406   80.810000000000002        52.780000000000001        5436.2100000000000        519.69000000000005     
         407   18.920000000000002        35.340000000000003        5408.1700000000001        519.69000000000005     
         408   3.6600000000000001        154.16999999999999        5429.5000000000000        519.69000000000005     
         409   20.199999999999999        111.88000000000000        5439.4499999999998        519.69000000000005     
         410   21.480000000000000        19.379999999999999        5386.0699999999997        519.69000000000005     
         411   27.030000000000001        116.79000000000001        5386.0699999999997        519.69000000000005     
         412   71.439999999999998        21.180000000000000        5413.3000000000002        519.69000000000005     
         413   31.340000000000000        43.070000000000000        5403.7500000000000        519.69000000000005     
         414   28.399999999999999        165.03999999999999        5432.6300000000001        519.69000000000005     
         417   47.149999999999999        150.15000000000001        5386.0699999999997        519.69000000000005     
         418   28.359999999999999        27.440000000000001        5426.8000000000002        519.69000000000005     
         419   19.239999999999998        61.359999999999999        5437.8299999999999        519.69000000000005     
         421   79.200000000000003        51.670000000000002        5393.2700000000004        519.69000000000005     
         422   50.600000000000001        54.890000000000001        5410.0600000000004        519.69000000000005     
         424   28.309999999999999        57.320000000000000        5428.5200000000004        519.69000000000005     
         425   37.549999999999997        99.079999999999998        5396.6300000000001        519.69000000000005     
         426   53.719999999999999        225.69999999999999        5408.2100000000000        519.69000000000005     
         428   43.369999999999997        47.549999999999997        5442.5000000000000        519.69000000000005     
         429   36.920000000000002        110.92000000000000        5399.9600000000000        519.69000000000005     
         430   26.250000000000000        43.579999999999998        5438.6700000000001        519.69000000000005     
         431   77.019999999999996        127.31999999999999        5405.2100000000000        519.69000000000005     
         432   82.920000000000002        201.99000000000001        5393.3500000000004        519.69000000000005     
         433   72.469999999999999        32.090000000000003        5424.4700000000003        519.69000000000005     
         434   93.189999999999998        95.510000000000005        5386.0699999999997        519.69000000000005     
         435   62.539999999999999        120.19000000000000        5409.5100000000002        519.69000000000005     
         436   77.930000000000007        10.289999999999999        5403.1099999999997        519.69000000000005     
         437   94.310000000000002        38.689999999999998        5435.3400000000001        519.69000000000005     
         438   83.239999999999995        227.71000000000001        5401.4300000000003        519.69000000000005     
         439   55.299999999999997        52.329999999999998        5424.8900000000003        519.69000000000005     
         440   89.349999999999994        79.700000000000003        5406.6499999999996        519.69000000000005     
         441   113.40000000000001        115.23000000000000        5406.2700000000004        519.69000000000005     
         442   100.64000000000000        117.16000000000000        5401.9799999999996        519.69000000000005     
         443   93.739999999999995        101.33000000000000        5398.8900000000003        519.69000000000005     
         444   105.81999999999999        113.51000000000001        5386.0699999999997        519.69000000000005     
         445   105.31999999999999        38.700000000000003        5386.0699999999997        519.69000000000005     
         446   44.539999999999999        69.450000000000003        5448.9399999999996        519.69000000000005     
         447   96.969999999999999        232.59000000000000        5411.0600000000004        519.69000000000005     
         448   102.83000000000000        80.689999999999998        5386.0699999999997        519.69000000000005     
         449   72.260000000000005       0.23999999999999999        5386.0699999999997        519.69000000000005     
         450   102.94000000000000        100.34000000000000        5388.2799999999997        519.69000000000005     
         451   119.25000000000000        119.20000000000000        5397.5799999999999        519.69000000000005     
         453   126.84000000000000        220.21000000000001        5393.2299999999996        519.69000000000005     
         454   107.84000000000000        48.840000000000003        5457.3800000000001        519.69000000000005     
         456   116.00000000000000        173.68000000000001        5401.2799999999997        519.69000000000005     
         457   94.480000000000004        43.539999999999999        5423.8800000000001        519.69000000000005     
         458   129.56000000000000        103.84000000000000        5389.8699999999999        519.69000000000005     
         460   125.38000000000000        131.24000000000001        5433.9499999999998        519.69000000000005     
         462   132.27000000000001        50.729999999999997        5427.0100000000002        519.69000000000005     
         464   135.24000000000001        93.819999999999993        5388.5000000000000        519.69000000000005     
         465   137.53999999999999        53.430000000000000        5443.5299999999997        519.69000000000005     
         467   141.59999999999999        29.440000000000001        5443.7200000000003        519.69000000000005     
         468   147.22000000000000        170.09999999999999        5395.8699999999999        519.69000000000005     
         469   146.19000000000000        18.750000000000000        5419.1800000000003        519.69000000000005     
         471   153.03999999999999        49.659999999999997        5403.0100000000002        519.69000000000005     
         473   159.90000000000001        168.69000000000000        5393.5200000000004        519.69000000000005     
         474   165.25999999999999        165.59000000000000        5387.9799999999996        519.69000000000005     
         475   164.44000000000000        88.439999999999998        5406.1199999999999        519.69000000000005     
         477   164.91999999999999        13.660000000000000        5386.0699999999997        519.69000000000005     
         478   173.25000000000000        44.899999999999999        5419.1099999999997        519.69000000000005     
         479   188.46000000000001        5.2400000000000002        5400.6599999999999        519.69000000000005     
         480   196.68000000000001        108.52000000000000        5418.6499999999996        519.69000000000005     
         481   203.00999999999999        89.030000000000001        5396.3500000000004        519.69000000000005     
         483   211.65000000000001        39.049999999999997        5421.7399999999998        519.69000000000005     
         484   207.34999999999999        140.34999999999999        5415.9700000000003        519.69000000000005     
         485   202.69000000000000        12.910000000000000        5386.0699999999997        519.69000000000005     
         486   211.88000000000000        101.78000000000000        5423.6700000000001        519.69000000000005     
         487   210.77000000000001        129.00000000000000        5411.2399999999998        519.69000000000005     
         488   212.50999999999999       0.23999999999999999        5419.1199999999999        519.69000000000005     
         494   241.38999999999999        72.379999999999995        5408.3800000000001        519.69000000000005     
         496   38.090000000000003        221.47999999999999        5387.8000000000002        519.69000000000005     
         497   17.239999999999998        102.83000000000000        5400.6800000000003        519.69000000000005     
         498  0.23999999999999999        177.47000000000000        5443.1599999999999        519.69000000000005     
         499   115.09999999999999        210.66999999999999        5399.3599999999997        519.69000000000005     
         501   85.450000000000003        122.16000000000000        5409.1400000000003        519.69000000000005     
         504   141.88000000000000        108.56000000000000        5414.5100000000002        519.69000000000005     
         505   90.140000000000001        232.38000000000000        5390.9499999999998        519.69000000000005     
         506   87.250000000000000        64.609999999999999        5453.4600000000000        519.69000000000005     
         507   188.50999999999999        29.859999999999999        5386.0699999999997        519.69000000000005     
         508   8.6699999999999999        212.69999999999999        5419.6000000000004        519.69000000000005     
         509   68.250000000000000        68.129999999999995        5386.0699999999997        519.69000000000005     
         510   101.00000000000000        70.810000000000002        5448.6199999999999        519.69000000000005     
         512  0.23999999999999999        47.359999999999999        5414.4600000000000        519.69000000000005     
         513   17.250000000000000        49.969999999999999        5412.1700000000001        519.69000000000005     
         514   19.969999999999999        224.53000000000000        5386.0699999999997        519.69000000000005     
         515   57.060000000000002        139.41000000000000        5386.0699999999997        519.69000000000005     
         516   108.88000000000000        138.56999999999999        5408.9799999999996        519.69000000000005     
         518   198.41000000000000        133.27000000000001        5417.3999999999996        519.69000000000005     
         519   56.710000000000001        61.329999999999998        5393.8000000000002        519.69000000000005     
         520   42.119999999999997        119.61000000000000        5386.0699999999997        519.69000000000005     
         521   154.00999999999999        145.40000000000001        5426.8900000000003        519.69000000000005     
         522   145.12000000000000        118.58000000000000        5422.0900000000001        519.69000000000005     
         523   34.539999999999999        28.270000000000000        5410.1000000000004        519.69000000000005     
         524   43.549999999999997        20.609999999999999        5386.0699999999997        519.69000000000005     
         525   96.549999999999997        61.820000000000000        5436.7399999999998        519.69000000000005     
         526   129.13000000000000        37.789999999999999        5445.8500000000004        519.69000000000005     
         527   114.55000000000000        135.84000000000000        5436.5500000000002        519.69000000000005     
         528   138.99000000000001        89.280000000000001        5391.4700000000003        519.69000000000005     
         529   159.21000000000001        91.349999999999994        5390.9300000000003        519.69000000000005     
         530   32.439999999999998        118.59000000000000        5395.6599999999999        519.69000000000005     
         531   107.29000000000001        227.50999999999999        5399.1300000000001        519.69000000000005     
         532   191.13000000000000        3.7700000000000000        5386.0699999999997        519.69000000000005     
         533   187.72999999999999        199.44999999999999        5386.0699999999997        519.69000000000005     
         534   50.270000000000003        158.46000000000001        5386.0699999999997        519.69000000000005     
         535   130.13999999999999        112.50000000000000        5413.9899999999998        519.69000000000005     
         536   215.63000000000000        14.740000000000000        5418.3199999999997        519.69000000000005     
         537   69.489999999999995        242.78999999999999        5402.1000000000004        519.69000000000005     
         538   121.04000000000001        146.71000000000001        5408.7799999999997        519.69000000000005     
         539   8.1300000000000008        39.430000000000000        5416.8199999999997        519.69000000000005     
         540   25.649999999999999        115.31999999999999        5406.6899999999996        519.69000000000005     
         541   22.180000000000000        62.810000000000002        5416.2500000000000        519.69000000000005     
         542   69.150000000000006        218.00999999999999        5404.5200000000004        519.69000000000005     
         543   74.120000000000005        138.37000000000000        5386.0699999999997        519.69000000000005     
         544   79.739999999999995        236.19999999999999        5410.7399999999998        519.69000000000005     
         545   236.44999999999999        22.980000000000000        5400.3699999999999        519.69000000000005     
         546   50.170000000000002        168.74000000000001        5386.0699999999997        519.69000000000005     
         547   88.230000000000004        119.72000000000000        5386.0699999999997        519.69000000000005     
         548   160.44999999999999        4.5700000000000003        5409.1899999999996        519.69000000000005     
         549   19.640000000000001        171.28999999999999        5386.0699999999997        519.69000000000005     
         550   43.100000000000001        230.33000000000001        5394.6800000000003        519.69000000000005     
         551   62.710000000000001        153.88999999999999        5386.0699999999997        519.69000000000005     
         552   55.509999999999998        55.719999999999999        5450.4700000000003        519.69000000000005     
         553   98.670000000000002        130.66000000000000        5396.1800000000003        519.69000000000005     
         554   117.28000000000000        125.13000000000000        5386.0699999999997        519.69000000000005     
         555   131.99000000000001        131.66000000000000        5401.0400000000000        519.69000000000005     
         556   151.47999999999999        103.92000000000000        5407.6099999999997        519.69000000000005     
         557   169.21000000000001        128.72000000000000        5417.0900000000001        519.69000000000005     
         558   210.72999999999999        116.93000000000001        5398.0500000000002        519.69000000000005     
         559   35.020000000000003        174.69000000000000        5386.0699999999997        519.69000000000005     
         560   130.62000000000000        133.33000000000001        5411.6899999999996        519.69000000000005     
         561   138.63000000000000        5.0000000000000000        5391.3100000000004        519.69000000000005     
         562   222.43000000000001        205.27000000000001        5386.0699999999997        519.69000000000005     
         563   38.969999999999999        37.590000000000003        5438.8100000000004        519.69000000000005     
         564   30.250000000000000        64.239999999999995        5447.5600000000004        519.69000000000005     
         565   85.560000000000002        127.86000000000000        5394.5200000000004        519.69000000000005     
         566   170.47000000000000        12.539999999999999        5390.3599999999997        519.69000000000005     
         567   244.06999999999999        15.619999999999999        5418.4499999999998        519.69000000000005     
         568   246.75000000000000        208.77000000000001        5386.0699999999997        519.69000000000005     
         569  0.23999999999999999        6.4100000000000001        5405.0900000000001        519.69000000000005     
         570   21.030000000000001        248.52000000000001        5429.1099999999997        519.69000000000005     
         571   85.180000000000007        58.079999999999998        5455.1300000000001        519.69000000000005     
         572   123.36000000000000        94.409999999999997        5398.0699999999997        519.69000000000005     
         573   145.27000000000001        90.239999999999995        5396.3100000000004        519.69000000000005     
         574   180.50000000000000        161.94000000000000        5422.7900000000000        519.69000000000005     
         575   240.22999999999999        176.25999999999999        5391.4700000000003        519.69000000000005     
         400   7.0199999999999996        38.250000000000000        5407.0000000000000        550.25999999999999     
         401   11.010000000000000        147.62000000000000        5450.5400000000000        550.25999999999999     
         402   3.7700000000000000        40.219999999999999        5412.1800000000003        550.25999999999999     
         403   7.8700000000000001        207.50000000000000        5392.2399999999998        550.25999999999999     
         404   57.259999999999998        237.83000000000001        5386.0699999999997        550.25999999999999     
         405   13.020000000000000        84.849999999999994        5447.7600000000002        550.25999999999999     
         406   81.390000000000001        54.380000000000003        5438.0200000000004        550.25999999999999     
         407   16.000000000000000        36.689999999999998        5409.2399999999998        550.25999999999999     
         408  0.60999999999999999        154.78000000000000        5433.3199999999997        550.25999999999999     
         409   21.020000000000000        111.64000000000000        5439.8599999999997        550.25999999999999     
         410   22.020000000000000        19.430000000000000        5386.0699999999997        550.25999999999999     
         411   26.859999999999999        116.92000000000000        5386.0699999999997        550.25999999999999     
         412   74.299999999999997        21.940000000000001        5414.4700000000003        550.25999999999999     
         413   32.640000000000001        43.380000000000003        5403.3599999999997        550.25999999999999     
         414   31.359999999999999        170.97999999999999        5430.8599999999997        550.25999999999999     
         417   46.229999999999997        150.50999999999999        5386.0699999999997        550.25999999999999     
         418   32.200000000000003        24.270000000000000        5423.8699999999999        550.25999999999999     
         419   19.850000000000001        61.000000000000000        5439.3500000000004        550.25999999999999     
         421   86.299999999999997        50.509999999999998        5391.4600000000000        550.25999999999999     
         422   52.310000000000002        55.299999999999997        5410.7500000000000        550.25999999999999     
         424   31.039999999999999        57.310000000000002        5432.0600000000004        550.25999999999999     
         425   39.329999999999998        99.069999999999993        5396.8699999999999        550.25999999999999     
         426   57.539999999999999        225.34000000000000        5406.9499999999998        550.25999999999999     
         428   44.250000000000000        45.560000000000002        5445.4700000000003        550.25999999999999     
         429   37.039999999999999        109.27000000000000        5401.4899999999998        550.25999999999999     
         430   24.719999999999999        42.240000000000002        5435.6800000000003        550.25999999999999     
         431   76.439999999999998        126.73999999999999        5404.5000000000000        550.25999999999999     
         432   83.950000000000003        201.58000000000001        5393.9399999999996        550.25999999999999     
         433   74.290000000000006        32.850000000000001        5425.3500000000004        550.25999999999999     
         435   62.420000000000002        119.56999999999999        5413.0699999999997        550.25999999999999     
         436   75.099999999999994        11.119999999999999        5404.3699999999999        550.25999999999999     
         437   91.920000000000002        43.799999999999997        5432.4399999999996        550.25999999999999     
         438   84.659999999999997        228.19000000000000        5401.7299999999996        550.25999999999999     
         439   55.299999999999997        49.799999999999997        5424.3500000000004        550.25999999999999     
         440   90.799999999999997        79.769999999999996        5407.3699999999999        550.25999999999999     
         441   115.34000000000000        115.14000000000000        5406.8900000000003        550.25999999999999     
         442   102.13000000000000        117.51000000000001        5403.2500000000000        550.25999999999999     
         443   95.590000000000003        101.09999999999999        5399.8000000000002        550.25999999999999     
         444   105.04000000000001        115.23999999999999        5388.3500000000004        550.25999999999999     
         445   107.53000000000000        38.130000000000003        5386.0699999999997        550.25999999999999     
         446   46.060000000000002        62.549999999999997        5444.1999999999998        550.25999999999999     
         447   98.359999999999999        232.80000000000001        5411.5100000000002        550.25999999999999     
         448   103.23999999999999        80.519999999999996        5386.0699999999997        550.25999999999999     
         449   71.599999999999994       0.23999999999999999        5386.0699999999997        550.25999999999999     
         450   98.819999999999993        98.370000000000005        5387.3100000000004        550.25999999999999     
         451   119.56999999999999        119.20999999999999        5398.7299999999996        550.25999999999999     
         453   120.14000000000000        217.97000000000000        5396.0699999999997        550.25999999999999     
         454   108.59999999999999        49.009999999999998        5457.0699999999997        550.25999999999999     
         456   117.64000000000000        173.59999999999999        5401.7900000000000        550.25999999999999     
         457   96.519999999999996        43.009999999999998        5426.8299999999999        550.25999999999999     
         458   128.80000000000001        103.77000000000000        5389.3100000000004        550.25999999999999     
         460   127.02000000000000        131.56999999999999        5434.0200000000004        550.25999999999999     
         462   134.05000000000001        51.219999999999999        5428.1599999999999        550.25999999999999     
         464   136.28999999999999        95.370000000000005        5390.6400000000003        550.25999999999999     
         465   138.66000000000000        53.719999999999999        5444.0699999999997        550.25999999999999     
         467   142.06000000000000        30.020000000000000        5445.3999999999996        550.25999999999999     
         468   148.41999999999999        169.96000000000001        5396.6199999999999        550.25999999999999     
         469   148.13000000000000        18.719999999999999        5419.7700000000004        550.25999999999999     
         471   154.31000000000000        49.859999999999999        5403.3100000000004        550.25999999999999     
         473   161.03999999999999        168.69999999999999        5394.1800000000003        550.25999999999999     
         474   166.06000000000000        165.94999999999999        5388.8299999999999        550.25999999999999     
         475   166.30000000000001        88.299999999999997        5406.3599999999997        550.25999999999999     
         477   165.65000000000001        12.580000000000000        5386.0699999999997        550.25999999999999     
         478   175.13000000000000        45.119999999999997        5419.1899999999996        550.25999999999999     
         479   195.94000000000000       0.23999999999999999        5397.4600000000000        550.25999999999999     
         480   200.27000000000001        109.02000000000000        5416.8000000000002        550.25999999999999     
         481   204.27000000000001        89.280000000000001        5396.6199999999999        550.25999999999999     
         483   211.58000000000001        40.810000000000002        5421.7399999999998        550.25999999999999     
         484   209.66999999999999        140.93000000000001        5415.9899999999998        550.25999999999999     
         485   203.06999999999999        12.920000000000000        5386.0699999999997        550.25999999999999     
         486   213.34999999999999        102.61000000000000        5423.8699999999999        550.25999999999999     
         487   213.09999999999999        129.75999999999999        5411.6499999999996        550.25999999999999     
         488   213.38999999999999       0.56999999999999995        5420.3800000000001        550.25999999999999     
         494   243.16999999999999        72.219999999999999        5408.6999999999998        550.25999999999999     
         496   35.100000000000001        221.00000000000000        5386.0699999999997        550.25999999999999     
         497   18.500000000000000        102.44000000000000        5400.6499999999996        550.25999999999999     
         498  0.23999999999999999        182.40000000000001        5442.8500000000004        550.25999999999999     
         501   87.079999999999998        124.26000000000001        5414.5000000000000        550.25999999999999     
         504   141.53999999999999        107.11000000000000        5412.3999999999996        550.25999999999999     
         505   92.560000000000002        232.83000000000001        5389.4300000000003        550.25999999999999     
         506   93.319999999999993        76.659999999999997        5451.3500000000004        550.25999999999999     
         507   188.16000000000000        30.510000000000002        5386.0699999999997        550.25999999999999     
         508   9.9900000000000002        213.94000000000000        5420.0500000000002        550.25999999999999     
         509   69.439999999999998        66.750000000000000        5386.0699999999997        550.25999999999999     
         510   101.26000000000001        73.180000000000007        5452.2399999999998        550.25999999999999     
         512  0.23999999999999999        45.840000000000003        5413.5299999999997        550.25999999999999     
         513   19.530000000000001        49.159999999999997        5412.1199999999999        550.25999999999999     
         514   11.060000000000000        222.83000000000001        5386.0699999999997        550.25999999999999     
         515   56.700000000000003        139.65000000000001        5386.0699999999997        550.25999999999999     
         516   110.83000000000000        137.49000000000001        5408.3000000000002        550.25999999999999     
         518   201.72999999999999        134.13000000000000        5419.1499999999996        550.25999999999999     
         519   60.600000000000001        62.020000000000003        5393.3800000000001        550.25999999999999     
         520   43.530000000000001        119.34000000000000        5386.0699999999997        550.25999999999999     
         521   159.72999999999999        146.66000000000000        5423.1800000000003        550.25999999999999     
         522   146.31999999999999        112.81999999999999        5419.3800000000001        550.25999999999999     
         523   36.530000000000001        27.149999999999999        5408.8400000000001        550.25999999999999     
         524   43.630000000000003        20.969999999999999        5386.0699999999997        550.25999999999999     
         525   100.02000000000000        64.489999999999995        5437.9499999999998        550.25999999999999     
         526   129.81000000000000        38.890000000000001        5444.9399999999996        550.25999999999999     
         527   115.90000000000001        135.83000000000001        5436.5100000000002        550.25999999999999     
         528   135.97999999999999        89.299999999999997        5386.0699999999997        550.25999999999999     
         529   160.00999999999999        90.530000000000001        5391.0000000000000        550.25999999999999     
         530   32.439999999999998        118.48999999999999        5395.6099999999997        550.25999999999999     
         531   107.56000000000000        226.44999999999999        5402.5600000000004        550.25999999999999     
         532   191.36000000000001        3.9900000000000002        5386.0699999999997        550.25999999999999     
         533   184.91999999999999        196.84000000000000        5386.0699999999997        550.25999999999999     
         534   59.789999999999999        150.24000000000001        5386.0699999999997        550.25999999999999     
         535   127.53000000000000        119.06999999999999        5420.5500000000002        550.25999999999999     
         536   216.38999999999999        17.859999999999999        5418.5200000000004        550.25999999999999     
         537   69.109999999999999        244.37000000000000        5405.6000000000004        550.25999999999999     
         538   122.95000000000000        147.49000000000001        5409.4600000000000        550.25999999999999     
         539   9.0700000000000003        42.939999999999998        5416.7600000000002        550.25999999999999     
         540   27.920000000000002        113.69000000000000        5404.4799999999996        550.25999999999999     
         541   20.850000000000001        64.010000000000005        5418.8800000000001        550.25999999999999     
         542   70.549999999999997        219.28000000000000        5405.7399999999998        550.25999999999999     
         543   76.599999999999994        139.09999999999999        5386.0699999999997        550.25999999999999     
         544   82.379999999999995        238.22999999999999        5408.5100000000002        550.25999999999999     
         545   241.13999999999999        18.809999999999999        5401.6599999999999        550.25999999999999     
         546   48.939999999999998        170.24000000000001        5386.0699999999997        550.25999999999999     
         547   87.540000000000006        117.19000000000000        5386.0699999999997        550.25999999999999     
         548   163.75999999999999        5.1100000000000003        5411.1700000000001        550.25999999999999     
         549   17.020000000000000        169.06999999999999        5388.1300000000001        550.25999999999999     
         550   45.869999999999997        231.53000000000000        5396.5299999999997        550.25999999999999     
         551   66.040000000000006        154.38000000000000        5386.0699999999997        550.25999999999999     
         552   54.930000000000000        57.500000000000000        5448.1499999999996        550.25999999999999     
         553   100.54000000000001        130.74000000000001        5396.6300000000001        550.25999999999999     
         554   118.84999999999999        124.45999999999999        5386.0699999999997        550.25999999999999     
         555   127.17000000000000        132.65000000000001        5403.9700000000003        550.25999999999999     
         556   156.44999999999999        109.31000000000000        5409.2299999999996        550.25999999999999     
         557   170.65000000000001        129.59000000000000        5418.7200000000003        550.25999999999999     
         558   214.15000000000001        116.88000000000000        5396.0699999999997        550.25999999999999     
         559   30.430000000000000        173.22999999999999        5386.0699999999997        550.25999999999999     
         560   138.27000000000001        137.65000000000001        5413.1599999999999        550.25999999999999     
         561   142.08000000000001        5.2699999999999996        5391.7700000000004        550.25999999999999     
         562   219.27000000000001        205.21000000000001        5386.0699999999997        550.25999999999999     
         563   40.280000000000001        33.689999999999998        5434.7100000000000        550.25999999999999     
         564   29.149999999999999        61.930000000000000        5444.8599999999997        550.25999999999999     
         565   89.159999999999997        127.69000000000000        5395.3699999999999        550.25999999999999     
         566   178.62000000000000        9.3900000000000006        5394.1599999999999        550.25999999999999     
         567   243.68000000000001        14.210000000000001        5418.3199999999997        550.25999999999999     
         568   238.36000000000001        207.91999999999999        5386.0699999999997        550.25999999999999     
         569  0.23999999999999999        6.0700000000000003        5405.6599999999999        550.25999999999999     
         570   22.039999999999999        248.52000000000001        5430.5799999999999        550.25999999999999     
         571   88.799999999999997        64.769999999999996        5451.9200000000001        550.25999999999999     
         572   125.23999999999999        93.519999999999996        5398.5100000000002        550.25999999999999     
         573   147.80000000000001        92.890000000000001        5396.2299999999996        550.25999999999999     
         574   182.08000000000001        162.03000000000000        5421.9799999999996        550.25999999999999     
         575   243.09999999999999        172.68000000000001        5386.0699999999997        550.25999999999999     
         576   2.8399999999999999        173.69999999999999        5457.4700000000003        550.25999999999999     
         577   112.65000000000001        127.89000000000000        5394.4700000000003        550.25999999999999     
         578   163.44999999999999        29.399999999999999        5386.0699999999997        550.25999999999999     
         400   6.4000000000000004        39.030000000000001        5407.7500000000000        580.83000000000004     
         401   7.0700000000000003        146.40000000000001        5451.6700000000001        580.83000000000004     
         403   7.1100000000000003        206.88999999999999        5391.5299999999997        580.83000000000004     
         404   57.180000000000000        235.80000000000001        5386.0699999999997        580.83000000000004     
         405   11.880000000000001        84.250000000000000        5446.9899999999998        580.83000000000004     
         406   82.400000000000006        52.890000000000001        5437.0400000000000        580.83000000000004     
         407   14.720000000000001        36.619999999999997        5409.1400000000003        580.83000000000004     
         408  0.23999999999999999        154.38000000000000        5434.2799999999997        580.83000000000004     
         409   20.289999999999999        110.92000000000000        5439.5000000000000        580.83000000000004     
         410   20.899999999999999        19.050000000000001        5386.0699999999997        580.83000000000004     
         411   25.210000000000001        117.28000000000000        5386.0699999999997        580.83000000000004     
         412   74.599999999999994        22.699999999999999        5414.2399999999998        580.83000000000004     
         413   31.640000000000001        43.469999999999999        5402.9499999999998        580.83000000000004     
         414   30.350000000000001        173.16999999999999        5430.7700000000004        580.83000000000004     
         417   44.020000000000003        150.31000000000000        5386.0699999999997        580.83000000000004     
         418   37.180000000000000        24.070000000000000        5421.4700000000003        580.83000000000004     
         419   19.340000000000000        60.700000000000003        5439.2500000000000        580.83000000000004     
         421   88.209999999999994        49.310000000000002        5390.3800000000001        580.83000000000004     
         422   51.369999999999997        55.100000000000001        5410.5900000000001        580.83000000000004     
         424   36.630000000000003        57.880000000000003        5433.6700000000001        580.83000000000004     
         425   38.630000000000003        99.469999999999999        5396.2399999999998        580.83000000000004     
         426   56.680000000000000        224.09999999999999        5405.2700000000004        580.83000000000004     
         428   43.500000000000000        44.850000000000001        5446.9700000000003        580.83000000000004     
         429   35.630000000000003        108.06999999999999        5401.1800000000003        580.83000000000004     
         430   22.489999999999998        44.259999999999998        5434.0699999999997        580.83000000000004     
         431   78.819999999999993        126.14000000000000        5406.3100000000004        580.83000000000004     
         432   79.700000000000003        201.78000000000000        5394.6800000000003        580.83000000000004     
         433   74.209999999999994        32.609999999999999        5425.3999999999996        580.83000000000004     
         435   75.519999999999996        121.70000000000000        5408.6199999999999        580.83000000000004     
         436   69.150000000000006        11.350000000000000        5405.2299999999996        580.83000000000004     
         437   84.790000000000006        45.649999999999999        5429.7399999999998        580.83000000000004     
         438   83.799999999999997        227.72000000000000        5401.3299999999999        580.83000000000004     
         439   50.829999999999998        50.880000000000003        5423.2200000000003        580.83000000000004     
         440   90.150000000000006        79.659999999999997        5406.6099999999997        580.83000000000004     
         441   114.44000000000000        114.79000000000001        5406.4600000000000        580.83000000000004     
         442   101.54000000000001        117.28000000000000        5403.0699999999997        580.83000000000004     
         443   95.030000000000001        101.45999999999999        5398.4600000000000        580.83000000000004     
         445   107.68000000000001        37.170000000000002        5386.0699999999997        580.83000000000004     
         446   46.259999999999998        60.250000000000000        5443.5500000000002        580.83000000000004     
         447   97.810000000000002        231.84999999999999        5411.3000000000002        580.83000000000004     
         448   102.04000000000001        80.060000000000002        5386.0699999999997        580.83000000000004     
         449   71.159999999999997       0.23999999999999999        5386.0699999999997        580.83000000000004     
         450   97.140000000000001        98.290000000000006        5386.0699999999997        580.83000000000004     
         451   120.25000000000000        119.25000000000000        5398.5900000000001        580.83000000000004     
         453   114.34000000000000        215.11000000000001        5396.2100000000000        580.83000000000004     
         454   108.00000000000000        48.990000000000002        5456.4899999999998        580.83000000000004     
         456   116.95999999999999        173.06999999999999        5401.2500000000000        580.83000000000004     
         457   99.349999999999994        40.009999999999998        5425.5200000000004        580.83000000000004     
         458   128.13000000000000        102.80000000000000        5386.0699999999997        580.83000000000004     
         460   125.87000000000000        131.09999999999999        5433.3900000000003        580.83000000000004     
         462   133.00999999999999        50.170000000000002        5427.6400000000003        580.83000000000004     
         465   137.63000000000000        53.109999999999999        5443.3100000000004        580.83000000000004     
         467   141.99000000000001        28.969999999999999        5443.1800000000003        580.83000000000004     
         468   148.03000000000000        169.21000000000001        5395.8999999999996        580.83000000000004     
         469   147.25999999999999        18.699999999999999        5418.9600000000000        580.83000000000004     
         471   153.75000000000000        49.439999999999998        5402.9300000000003        580.83000000000004     
         473   160.50999999999999        168.05000000000001        5393.2500000000000        580.83000000000004     
         474   165.13000000000000        164.59000000000000        5386.0699999999997        580.83000000000004     
         475   165.86000000000001        87.989999999999995        5406.1199999999999        580.83000000000004     
         477   168.66999999999999        8.4000000000000004        5386.0699999999997        580.83000000000004     
         478   174.40000000000001        45.170000000000002        5418.9300000000003        580.83000000000004     
         479   195.33000000000001       0.23999999999999999        5397.0699999999997        580.83000000000004     
         480   200.11000000000001        110.11000000000000        5413.1999999999998        580.83000000000004     
         481   203.69999999999999        88.530000000000001        5395.8500000000004        580.83000000000004     
         483   209.34999999999999        42.579999999999998        5420.6899999999996        580.83000000000004     
         484   209.16999999999999        140.28000000000000        5415.6499999999996        580.83000000000004     
         485   203.00999999999999        11.160000000000000        5386.0699999999997        580.83000000000004     
         486   211.75999999999999        101.90000000000001        5422.8900000000003        580.83000000000004     
         487   211.78999999999999        129.34000000000000        5411.4700000000003        580.83000000000004     
         488   212.22999999999999       0.65000000000000002        5419.1899999999996        580.83000000000004     
         494   242.47000000000000        72.069999999999993        5408.0900000000001        580.83000000000004     
         496   27.500000000000000        219.84000000000000        5386.0699999999997        580.83000000000004     
         497   18.750000000000000        101.89000000000000        5400.5400000000000        580.83000000000004     
         501   86.329999999999998        124.91000000000000        5414.0699999999997        580.83000000000004     
         505   96.290000000000006        231.56000000000000        5388.7500000000000        580.83000000000004     
         506   97.209999999999994        77.170000000000002        5448.8900000000003        580.83000000000004     
         508   9.6199999999999992        212.68000000000001        5419.1000000000004        580.83000000000004     
         512  0.23999999999999999        45.549999999999997        5413.2600000000002        580.83000000000004     
         513   16.670000000000002        51.530000000000001        5411.7799999999997        580.83000000000004     
         514   6.2900000000000000        219.63999999999999        5386.0699999999997        580.83000000000004     
         515   51.649999999999999        137.12000000000000        5386.0699999999997        580.83000000000004     
         516   110.67000000000000        137.33000000000001        5407.8999999999996        580.83000000000004     
         519   62.780000000000001        61.960000000000001        5391.3000000000002        580.83000000000004     
         520   42.479999999999997        119.44000000000000        5386.0699999999997        580.83000000000004     
         521   162.97999999999999        148.81999999999999        5419.0000000000000        580.83000000000004     
         522   143.18000000000001        106.98000000000000        5414.0299999999997        580.83000000000004     
         523   34.180000000000000        26.780000000000001        5406.0799999999999        580.83000000000004     
         524   40.539999999999999        21.140000000000001        5386.0699999999997        580.83000000000004     
         525   97.359999999999999        64.879999999999995        5436.8800000000001        580.83000000000004     
         526   129.47000000000000        38.890000000000001        5442.7299999999996        580.83000000000004     
         527   115.04000000000001        135.16000000000000        5435.8000000000002        580.83000000000004     
         528   133.28000000000000        89.230000000000004        5386.0699999999997        580.83000000000004     
         529   159.09999999999999        96.659999999999997        5386.0699999999997        580.83000000000004     
         530   30.539999999999999        117.09999999999999        5394.8800000000001        580.83000000000004     
         531   101.38000000000000        223.38000000000000        5402.5699999999997        580.83000000000004     
         532   190.56000000000000        3.0499999999999998        5386.0699999999997        580.83000000000004     
         533   178.69999999999999        194.19000000000000        5386.0699999999997        580.83000000000004     
         534   58.259999999999998        151.77000000000001        5386.0699999999997        580.83000000000004     
         535   124.31999999999999        121.51000000000001        5421.0500000000002        580.83000000000004     
         536   216.13000000000000        19.879999999999999        5418.6899999999996        580.83000000000004     
         537   61.740000000000002        241.25999999999999        5406.2399999999998        580.83000000000004     
         538   122.02000000000000        147.03000000000000        5409.2700000000004        580.83000000000004     
         539   6.5400000000000000        47.350000000000001        5417.5400000000000        580.83000000000004     
         540   30.120000000000001        114.20999999999999        5401.1599999999999        580.83000000000004     
         541   18.100000000000001        67.359999999999999        5421.3199999999997        580.83000000000004     
         542   69.909999999999997        218.97000000000000        5405.2399999999998        580.83000000000004     
         543   78.909999999999997        141.25999999999999        5386.0699999999997        580.83000000000004     
         544   76.260000000000005        238.75999999999999        5403.9499999999998        580.83000000000004     
         545   243.86000000000001        17.980000000000000        5402.0699999999997        580.83000000000004     
         546   38.680000000000000        168.91999999999999        5386.0699999999997        580.83000000000004     
         547   86.459999999999994        117.42000000000000        5386.0699999999997        580.83000000000004     
         548   165.50999999999999        4.7599999999999998        5413.6099999999997        580.83000000000004     
         549   10.470000000000001        166.96000000000001        5388.1899999999996        580.83000000000004     
         550   44.689999999999998        231.78000000000000        5395.8500000000004        580.83000000000004     
         551   71.530000000000001        154.49000000000001        5386.0699999999997        580.83000000000004     
         552   54.180000000000000        58.939999999999998        5447.2200000000003        580.83000000000004     
         553   100.67000000000000        130.31999999999999        5395.9700000000003        580.83000000000004     
         554   119.37000000000000        122.70999999999999        5386.0699999999997        580.83000000000004     
         555   123.39000000000000        134.53999999999999        5405.4399999999996        580.83000000000004     
         556   161.50000000000000        110.28000000000000        5412.2299999999996        580.83000000000004     
         557   166.33000000000001        130.59000000000000        5420.2399999999998        580.83000000000004     
         558   214.13000000000000        115.40000000000001        5394.3800000000001        580.83000000000004     
         559   24.500000000000000        171.31000000000000        5386.0699999999997        580.83000000000004     
         560   139.34000000000000        137.50000000000000        5412.3400000000001        580.83000000000004     
         561   143.06000000000000        5.0199999999999996        5389.9700000000003        580.83000000000004     
         562   212.49000000000001        206.09000000000000        5388.7200000000003        580.83000000000004     
         563   40.829999999999998        31.750000000000000        5431.8400000000001        580.83000000000004     
         564   25.870000000000001        61.750000000000000        5445.0000000000000        580.83000000000004     
         565   92.260000000000005        124.59999999999999        5397.8000000000002        580.83000000000004     
         566   182.13000000000000        9.2799999999999994        5391.7600000000002        580.83000000000004     
         567   241.84000000000000        14.410000000000000        5419.0699999999997        580.83000000000004     
         568   230.33000000000001        207.84999999999999        5386.0699999999997        580.83000000000004     
         569  0.23999999999999999        5.4699999999999998        5404.7500000000000        580.83000000000004     
         570   22.230000000000000        248.52000000000001        5429.3400000000001        580.83000000000004     
         571   86.590000000000003        63.979999999999997        5447.5000000000000        580.83000000000004     
         572   126.06999999999999        90.459999999999994        5396.7399999999998        580.83000000000004     
         573   147.58000000000001        95.700000000000003        5395.2299999999996        580.83000000000004     
         574   181.24000000000001        160.18000000000001        5417.1999999999998        580.83000000000004     
         575   248.52000000000001        162.74000000000001        5394.2200000000003        580.83000000000004     
         576   2.0000000000000000        180.84999999999999        5457.3000000000002        580.83000000000004     
         577   111.67000000000000        127.56999999999999        5393.9600000000000        580.83000000000004     
         578   164.94999999999999        30.960000000000001        5386.0699999999997        580.83000000000004     
         579   29.440000000000001        52.140000000000001        5443.6199999999999        580.83000000000004     
         580   50.509999999999998        174.06000000000000        5422.0500000000002        580.83000000000004     
         581   82.140000000000001        239.47999999999999        5415.5000000000000        580.83000000000004     
         582   166.43000000000001        128.02000000000001        5404.1599999999999        580.83000000000004     
         583   240.72999999999999        29.190000000000001        5423.0100000000002        580.83000000000004     
         400   6.7100000000000000        38.670000000000002        5406.3400000000001        611.39999999999998     
         401   5.9800000000000004        150.34999999999999        5454.7399999999998        611.39999999999998     
         403   7.8499999999999996        206.88000000000000        5391.8800000000001        611.39999999999998     
         404   58.890000000000001        235.94000000000000        5386.0699999999997        611.39999999999998     
         405   13.150000000000000        84.719999999999999        5447.1300000000001        611.39999999999998     
         406   81.459999999999994        53.450000000000003        5438.3699999999999        611.39999999999998     
         407   15.550000000000001        36.500000000000000        5408.4300000000003        611.39999999999998     
         408  0.23999999999999999        156.78000000000000        5436.0900000000001        611.39999999999998     
         409   21.340000000000000        111.56999999999999        5439.5600000000004        611.39999999999998     
         410   21.760000000000002        19.210000000000001        5386.0699999999997        611.39999999999998     
         411   24.789999999999999        118.34999999999999        5386.0699999999997        611.39999999999998     
         412   74.750000000000000        22.100000000000001        5414.1000000000004        611.39999999999998     
         413   30.210000000000001        44.240000000000002        5403.3599999999997        611.39999999999998     
         414   28.109999999999999        174.72000000000000        5432.5299999999997        611.39999999999998     
         417   45.030000000000001        151.09999999999999        5386.0699999999997        611.39999999999998     
         418   44.210000000000001        22.250000000000000        5415.5900000000001        611.39999999999998     
         419   19.710000000000001        61.390000000000001        5437.5600000000004        611.39999999999998     
         421   91.140000000000001        48.549999999999997        5390.1599999999999        611.39999999999998     
         422   51.680000000000000        54.770000000000003        5410.8800000000001        611.39999999999998     
         424   39.899999999999999        58.180000000000000        5434.6800000000003        611.39999999999998     
         425   38.670000000000002        99.439999999999998        5395.9899999999998        611.39999999999998     
         426   56.079999999999998        222.37000000000000        5402.2100000000000        611.39999999999998     
         428   47.189999999999998        44.939999999999998        5447.6400000000003        611.39999999999998     
         430   20.129999999999999        47.369999999999997        5431.3599999999997        611.39999999999998     
         432   75.900000000000006        205.96000000000001        5392.7500000000000        611.39999999999998     
         433   73.799999999999997        32.659999999999997        5425.2700000000004        611.39999999999998     
         435   78.769999999999996        122.33000000000000        5408.4300000000003        611.39999999999998     
         436   66.329999999999998        10.940000000000000        5407.1400000000003        611.39999999999998     
         437   83.709999999999994        46.329999999999998        5429.8500000000004        611.39999999999998     
         438   83.040000000000006        228.03999999999999        5401.1199999999999        611.39999999999998     
         439   50.359999999999999        54.729999999999997        5421.9600000000000        611.39999999999998     
         440   90.250000000000000        80.010000000000005        5406.3599999999997        611.39999999999998     
         441   114.01000000000001        114.63000000000000        5406.5799999999999        611.39999999999998     
         442   101.86000000000000        117.34999999999999        5402.8699999999999        611.39999999999998     
         443   94.909999999999997        101.86000000000000        5398.2399999999998        611.39999999999998     
         445   109.88000000000000        36.990000000000002        5386.0699999999997        611.39999999999998     
         447   95.620000000000005        231.91999999999999        5410.3800000000001        611.39999999999998     
         448   102.98999999999999        80.709999999999994        5386.0699999999997        611.39999999999998     
         449   71.569999999999993       0.23999999999999999        5386.0699999999997        611.39999999999998     
         450   97.140000000000001        98.329999999999998        5386.0699999999997        611.39999999999998     
         451   112.20000000000000        117.17000000000000        5390.8500000000004        611.39999999999998     
         453   107.58000000000000        214.41999999999999        5396.7100000000000        611.39999999999998     
         454   108.95999999999999        49.469999999999999        5457.3000000000002        611.39999999999998     
         456   116.90000000000001        173.55000000000001        5401.2600000000002        611.39999999999998     
         457   102.67000000000000        36.680000000000000        5425.2100000000000        611.39999999999998     
         458   125.59000000000000        104.06999999999999        5386.0699999999997        611.39999999999998     
         460   126.34999999999999        131.86000000000001        5433.2799999999997        611.39999999999998     
         462   133.44000000000000        50.409999999999997        5427.3299999999999        611.39999999999998     
         465   138.97999999999999        53.649999999999999        5444.0799999999999        611.39999999999998     
         467   143.40000000000001        28.730000000000000        5442.6099999999997        611.39999999999998     
         468   148.31000000000000        170.09999999999999        5395.9399999999996        611.39999999999998     
         469   147.15000000000001        18.539999999999999        5418.7500000000000        611.39999999999998     
         471   153.59999999999999        49.770000000000003        5402.7100000000000        611.39999999999998     
         473   160.96000000000001        168.90000000000001        5393.3199999999997        611.39999999999998     
         474   166.41000000000000        165.62000000000000        5387.4300000000003        611.39999999999998     
         475   165.56999999999999        88.030000000000001        5405.6400000000003        611.39999999999998     
         477   171.05000000000001        9.5500000000000007        5386.0699999999997        611.39999999999998     
         478   173.99000000000001        44.920000000000002        5418.7299999999996        611.39999999999998     
         480   194.91999999999999        112.04000000000001        5409.5699999999997        611.39999999999998     
         481   203.97000000000000        88.739999999999995        5395.5799999999999        611.39999999999998     
         483   210.93000000000001        42.619999999999997        5419.3999999999996        611.39999999999998     
         484   208.06000000000000        139.69000000000000        5415.1499999999996        611.39999999999998     
         485   202.41999999999999        12.600000000000000        5386.0699999999997        611.39999999999998     
         486   211.25999999999999        101.93000000000001        5421.9799999999996        611.39999999999998     
         487   209.13000000000000        127.97000000000000        5411.3999999999996        611.39999999999998     
         488   212.12000000000000       0.23999999999999999        5418.2399999999998        611.39999999999998     
         494   242.13999999999999        71.890000000000001        5407.9799999999996        611.39999999999998     
         496   24.309999999999999        220.99000000000001        5386.0699999999997        611.39999999999998     
         497   19.320000000000000        102.36000000000000        5400.0900000000001        611.39999999999998     
         505   97.469999999999999        233.22000000000000        5390.5299999999997        611.39999999999998     
         508   9.7100000000000009        212.61000000000001        5419.3100000000004        611.39999999999998     
         512  0.23999999999999999        43.810000000000002        5412.9200000000001        611.39999999999998     
         513   11.100000000000000        57.159999999999997        5412.4799999999996        611.39999999999998     
         514   6.1100000000000003        218.99000000000001        5386.0699999999997        611.39999999999998     
         515   57.420000000000002        139.05000000000001        5386.0699999999997        611.39999999999998     
         516   111.47000000000000        136.94000000000000        5407.4200000000001        611.39999999999998     
         519   67.870000000000005        60.939999999999998        5391.3699999999999        611.39999999999998     
         520   41.439999999999998        121.94000000000000        5386.0699999999997        611.39999999999998     
         521   166.86000000000001        149.00999999999999        5417.4600000000000        611.39999999999998     
         522   141.94999999999999        104.55000000000000        5407.2500000000000        611.39999999999998     
         523   33.280000000000001        27.420000000000002        5404.4399999999996        611.39999999999998     
         524   38.250000000000000        21.980000000000000        5386.0699999999997        611.39999999999998     
         525   101.30000000000000        66.250000000000000        5438.1300000000001        611.39999999999998     
         526   128.38000000000000        40.770000000000003        5438.9300000000003        611.39999999999998     
         527   115.64000000000000        135.75999999999999        5436.5600000000004        611.39999999999998     
         528   128.87000000000000        88.409999999999997        5386.0699999999997        611.39999999999998     
         529   161.49000000000001        100.06999999999999        5386.0699999999997        611.39999999999998     
         530   40.140000000000001        118.70000000000000        5390.7600000000002        611.39999999999998     
         531   98.180000000000007        225.22000000000000        5404.7799999999997        611.39999999999998     
         532   189.93000000000001        4.2199999999999998        5386.0699999999997        611.39999999999998     
         534   56.469999999999999        153.62000000000000        5386.0699999999997        611.39999999999998     
         535   125.14000000000000        124.48000000000000        5421.2200000000003        611.39999999999998     
         536   214.02000000000001        20.510000000000002        5418.3699999999999        611.39999999999998     
         537   56.369999999999997        236.78999999999999        5406.2600000000002        611.39999999999998     
         538   121.65000000000001        146.53999999999999        5409.1000000000004        611.39999999999998     
         539   5.8700000000000001        53.060000000000002        5419.2700000000004        611.39999999999998     
         540   32.060000000000002        114.45999999999999        5400.4200000000001        611.39999999999998     
         541   17.120000000000001        72.180000000000007        5423.5400000000000        611.39999999999998     
         542   70.439999999999998        217.84999999999999        5404.6599999999999        611.39999999999998     
         543   80.549999999999997        141.91000000000000        5386.0699999999997        611.39999999999998     
         544   73.459999999999994        240.36000000000001        5402.6999999999998        611.39999999999998     
         545   245.75999999999999        14.890000000000001        5401.6300000000001        611.39999999999998     
         546   36.789999999999999        167.68000000000001        5386.0699999999997        611.39999999999998     
         547   87.230000000000004        118.08000000000000        5386.0699999999997        611.39999999999998     
         548   165.97999999999999        4.9400000000000004        5414.3699999999999        611.39999999999998     
         549   7.0499999999999998        164.97000000000000        5389.7799999999997        611.39999999999998     
         550   45.310000000000002        232.91999999999999        5396.0500000000002        611.39999999999998     
         551   70.099999999999994        154.83000000000001        5386.0699999999997        611.39999999999998     
         552   56.750000000000000        56.969999999999999        5451.1499999999996        611.39999999999998     
         553   101.16000000000000        130.94000000000000        5396.4399999999996        611.39999999999998     
         554   119.98999999999999        124.25000000000000        5386.0699999999997        611.39999999999998     
         555   117.67000000000000        136.47999999999999        5405.8100000000004        611.39999999999998     
         556   164.46000000000001        109.45999999999999        5414.4799999999996        611.39999999999998     
         557   162.05000000000001        130.69999999999999        5419.4099999999999        611.39999999999998     
         558   214.97000000000000        116.30000000000000        5394.3199999999997        611.39999999999998     
         559   21.140000000000001        171.21000000000001        5386.0699999999997        611.39999999999998     
         560   141.99000000000001        137.34999999999999        5414.7799999999997        611.39999999999998     
         561   143.75000000000000        5.7100000000000000        5389.5400000000000        611.39999999999998     
         562   211.74000000000001        206.83000000000001        5391.5200000000004        611.39999999999998     
         563   41.340000000000003        29.699999999999999        5425.9799999999996        611.39999999999998     
         564   26.520000000000000        61.869999999999997        5446.1199999999999        611.39999999999998     
         565   92.530000000000001        124.29000000000001        5399.5000000000000        611.39999999999998     
         566   182.74000000000001        10.390000000000001        5392.8000000000002        611.39999999999998     
         567   238.56000000000000        13.810000000000000        5422.1499999999996        611.39999999999998     
         568   227.06999999999999        207.13000000000000        5389.6000000000004        611.39999999999998     
         569  0.23999999999999999        5.9500000000000002        5404.6300000000001        611.39999999999998     
         570   22.500000000000000        248.52000000000001        5428.2399999999998        611.39999999999998     
         571   89.290000000000006        64.629999999999995        5445.8299999999999        611.39999999999998     
         572   126.54000000000001        88.000000000000000        5393.2299999999996        611.39999999999998     
         573   149.91000000000000        100.43000000000001        5395.6599999999999        611.39999999999998     
         574   179.87000000000000        159.49000000000001        5416.1099999999997        611.39999999999998     
         575   248.09000000000000        163.63999999999999        5392.7299999999996        611.39999999999998     
         576   6.6600000000000001        182.40000000000001        5456.4899999999998        611.39999999999998     
         577   120.93000000000001        120.67000000000000        5398.4499999999998        611.39999999999998     
         578   166.66999999999999        32.509999999999998        5386.0699999999997        611.39999999999998     
         579   29.129999999999999        46.710000000000001        5440.8299999999999        611.39999999999998     
         580   51.240000000000002        175.16000000000000        5421.9799999999996        611.39999999999998     
         581   80.060000000000002        241.88000000000000        5416.1999999999998        611.39999999999998     
         582   167.25000000000000        127.36000000000000        5403.2900000000000        611.39999999999998     
         583   240.91999999999999        29.030000000000001        5420.0600000000004        611.39999999999998     
         584   28.559999999999999        46.310000000000002        5411.1099999999997        611.39999999999998     
         585   33.409999999999997       0.23999999999999999        5409.8000000000002        611.39999999999998     
         586   116.38000000000000        219.00999999999999        5398.4399999999996        611.39999999999998     
         587   137.74000000000001        94.370000000000005        5387.1700000000001        611.39999999999998     
         588   144.94999999999999        105.45000000000000        5413.1199999999999        611.39999999999998     
         400   7.2999999999999998        38.119999999999997        5407.1300000000001        641.97000000000003     
         401  0.23999999999999999        151.15000000000001        5455.9200000000001        641.97000000000003     
         403   7.3300000000000001        205.72999999999999        5391.0400000000000        641.97000000000003     
         404   57.479999999999997        232.50999999999999        5387.8699999999999        641.97000000000003     
         405   12.650000000000000        84.359999999999999        5447.1199999999999        641.97000000000003     
         406   77.939999999999998        52.380000000000003        5438.7100000000000        641.97000000000003     
         407   17.739999999999998        35.560000000000002        5408.5200000000004        641.97000000000003     
         409   21.070000000000000        110.91000000000000        5439.4799999999996        641.97000000000003     
         410   20.820000000000000        19.059999999999999        5386.0699999999997        641.97000000000003     
         411   22.440000000000001        118.69000000000000        5386.0699999999997        641.97000000000003     
         412   73.260000000000005        20.980000000000000        5413.1700000000001        641.97000000000003     
         413   31.750000000000000        43.030000000000001        5402.1499999999996        641.97000000000003     
         414   29.500000000000000        176.34999999999999        5433.6999999999998        641.97000000000003     
         417   44.770000000000003        150.66999999999999        5386.0699999999997        641.97000000000003     
         419   18.949999999999999        60.500000000000000        5433.9200000000001        641.97000000000003     
         421   91.060000000000002        46.490000000000002        5388.5799999999999        641.97000000000003     
         422   52.420000000000002        54.090000000000003        5411.8699999999999        641.97000000000003     
         424   40.359999999999999        57.039999999999999        5434.8800000000001        641.97000000000003     
         425   38.079999999999998        98.939999999999998        5395.1099999999997        641.97000000000003     
         426   56.259999999999998        221.19999999999999        5400.8599999999997        641.97000000000003     
         428   53.689999999999998        39.960000000000001        5443.6199999999999        641.97000000000003     
         430   21.430000000000000        46.200000000000003        5431.6700000000001        641.97000000000003     
         432   72.200000000000003        206.47999999999999        5387.6700000000001        641.97000000000003     
         433   73.750000000000000        31.579999999999998        5424.8299999999999        641.97000000000003     
         435   80.730000000000004        125.97000000000000        5407.1300000000001        641.97000000000003     
         436   62.530000000000001        10.359999999999999        5408.9399999999996        641.97000000000003     
         437   83.500000000000000        46.020000000000003        5428.7100000000000        641.97000000000003     
         438   84.079999999999998        226.94999999999999        5402.0900000000001        641.97000000000003     
         439   51.270000000000003        53.930000000000000        5422.2200000000003        641.97000000000003     
         440   90.010000000000005        79.329999999999998        5405.8900000000003        641.97000000000003     
         441   114.23999999999999        113.93000000000001        5406.5699999999997        641.97000000000003     
         442   103.06000000000000        117.05000000000000        5403.2200000000003        641.97000000000003     
         443   94.510000000000005        101.01000000000001        5397.7700000000004        641.97000000000003     
         445   109.19000000000000        36.469999999999999        5386.0699999999997        641.97000000000003     
         447   95.859999999999999        230.99000000000001        5411.3000000000002        641.97000000000003     
         448   101.95000000000000        81.109999999999999        5386.0699999999997        641.97000000000003     
         449   71.120000000000005       0.23999999999999999        5386.0699999999997        641.97000000000003     
         450   97.450000000000003        100.31999999999999        5386.0699999999997        641.97000000000003     
         451   100.83000000000000        115.36000000000000        5386.0699999999997        641.97000000000003     
         453   105.41000000000000        212.59999999999999        5396.8199999999997        641.97000000000003     
         454   107.90000000000001        48.960000000000001        5456.1800000000003        641.97000000000003     
         456   117.42000000000000        172.77000000000001        5401.6800000000003        641.97000000000003     
         457   106.50000000000000        34.210000000000001        5422.1999999999998        641.97000000000003     
         458   123.03000000000000        105.17000000000000        5386.0699999999997        641.97000000000003     
         460   123.81000000000000        136.03000000000000        5433.1099999999997        641.97000000000003     
         462   132.94000000000000        50.369999999999997        5427.3500000000004        641.97000000000003     
         465   137.28000000000000        53.509999999999998        5443.5299999999997        641.97000000000003     
         467   142.46000000000001        28.590000000000000        5442.1499999999996        641.97000000000003     
         468   148.19000000000000        169.33000000000001        5395.9700000000003        641.97000000000003     
         469   147.66000000000000        18.539999999999999        5418.4700000000003        641.97000000000003     
         471   153.75999999999999        49.189999999999998        5402.4200000000001        641.97000000000003     
         473   160.53999999999999        168.38999999999999        5393.0500000000002        641.97000000000003     
         474   165.25999999999999        165.19000000000000        5386.0699999999997        641.97000000000003     
         475   165.66000000000000        87.189999999999998        5405.3199999999997        641.97000000000003     
         477   173.83000000000001        7.7000000000000002        5390.8000000000002        641.97000000000003     
         478   174.19999999999999        44.770000000000003        5418.9700000000003        641.97000000000003     
         480   193.97999999999999        114.38000000000000        5407.6300000000001        641.97000000000003     
         481   203.13000000000000        88.049999999999997        5395.0600000000004        641.97000000000003     
         483   214.66999999999999        39.560000000000002        5416.9099999999999        641.97000000000003     
         484   208.43000000000001        140.41000000000000        5415.2900000000000        641.97000000000003     
         485   198.74000000000001        12.670000000000000        5386.0699999999997        641.97000000000003     
         486   210.55000000000001        102.61000000000000        5422.5699999999997        641.97000000000003     
         488   212.75000000000000       0.63000000000000000        5419.0900000000001        641.97000000000003     
         494   242.34999999999999        71.750000000000000        5408.3299999999999        641.97000000000003     
         496   18.090000000000000        219.68000000000001        5387.6300000000001        641.97000000000003     
         497   18.660000000000000        100.95999999999999        5399.7700000000004        641.97000000000003     
         505   98.569999999999993        232.38000000000000        5391.3500000000004        641.97000000000003     
         508   9.5500000000000007        211.94000000000000        5419.7299999999996        641.97000000000003     
         512   1.0200000000000000        43.909999999999997        5414.0799999999999        641.97000000000003     
         513   7.5899999999999999        60.829999999999998        5415.3400000000001        641.97000000000003     
         514  0.23999999999999999        215.62000000000000        5389.8599999999997        641.97000000000003     
         515   59.219999999999999        139.53000000000000        5386.0699999999997        641.97000000000003     
         519   68.250000000000000        58.969999999999999        5391.4499999999998        641.97000000000003     
         520   41.039999999999999        121.59000000000000        5386.0699999999997        641.97000000000003     
         521   169.03000000000000        152.78000000000000        5418.2900000000000        641.97000000000003     
         522   141.96000000000001        101.79000000000001        5401.0299999999997        641.97000000000003     
         523   31.320000000000000        28.289999999999999        5403.8400000000001        641.97000000000003     
         524   35.450000000000003        22.190000000000001        5386.0699999999997        641.97000000000003     
         525   101.67000000000000        70.909999999999997        5444.6000000000004        641.97000000000003     
         526   123.09000000000000        39.689999999999998        5435.3800000000001        641.97000000000003     
         527   115.59000000000000        135.13999999999999        5436.0000000000000        641.97000000000003     
         528   126.48999999999999        88.569999999999993        5386.0699999999997        641.97000000000003     
         529   158.74000000000001        99.430000000000007        5386.0699999999997        641.97000000000003     
         530   40.119999999999997        118.01000000000001        5390.8999999999996        641.97000000000003     
         532   189.13000000000000        2.5699999999999998        5386.0699999999997        641.97000000000003     
         534   47.909999999999997        157.41000000000000        5386.0699999999997        641.97000000000003     
         535   126.75000000000000        127.58000000000000        5421.0699999999997        641.97000000000003     
         536   209.59000000000000        23.949999999999999        5419.8599999999997        641.97000000000003     
         537   55.560000000000002        232.61000000000001        5406.1800000000003        641.97000000000003     
         538   122.52000000000000        146.13999999999999        5409.4600000000000        641.97000000000003     
         539   3.9199999999999999        58.579999999999998        5418.4799999999996        641.97000000000003     
         540   32.289999999999999        116.40000000000001        5396.5500000000002        641.97000000000003     
         541   19.980000000000000        73.599999999999994        5424.2700000000004        641.97000000000003     
         542   70.450000000000003        216.93000000000001        5404.4099999999999        641.97000000000003     
         543   79.939999999999998        141.22000000000000        5386.0699999999997        641.97000000000003     
         544   68.159999999999997        237.83000000000001        5402.1099999999997        641.97000000000003     
         545   246.91999999999999        9.9299999999999997        5400.6700000000001        641.97000000000003     
         546   32.490000000000002        164.78999999999999        5386.0699999999997        641.97000000000003     
         547   86.469999999999999        119.43000000000001        5386.0699999999997        641.97000000000003     
         548   169.19000000000000        4.4600000000000000        5414.3500000000004        641.97000000000003     
         549   6.5899999999999999        162.13000000000000        5390.3599999999997        641.97000000000003     
         550   44.770000000000003        231.49000000000001        5395.6599999999999        641.97000000000003     
         551   72.140000000000001        149.61000000000001        5386.0699999999997        641.97000000000003     
         552   56.039999999999999        55.310000000000002        5452.8500000000004        641.97000000000003     
         553   101.04000000000001        130.52000000000001        5396.1099999999997        641.97000000000003     
         554   118.03000000000000        124.70999999999999        5386.0699999999997        641.97000000000003     
         555   112.69000000000000        134.34999999999999        5406.8100000000004        641.97000000000003     
         556   171.53999999999999        106.44000000000000        5414.3299999999999        641.97000000000003     
         557   159.56000000000000        129.81999999999999        5421.0100000000002        641.97000000000003     
         558   212.84999999999999        115.93000000000001        5394.1599999999999        641.97000000000003     
         559   16.489999999999998        163.97999999999999        5386.0699999999997        641.97000000000003     
         560   144.13000000000000        136.16999999999999        5416.5900000000001        641.97000000000003     
         561   142.52000000000001        5.1799999999999997        5389.5600000000004        641.97000000000003     
         562   210.61000000000001        204.44999999999999        5394.6300000000001        641.97000000000003     
         563   42.920000000000002        28.469999999999999        5421.8500000000004        641.97000000000003     
         564   26.020000000000000        62.009999999999998        5446.4499999999998        641.97000000000003     
         565   91.439999999999998        119.43000000000001        5401.5500000000002        641.97000000000003     
         566   183.52000000000001        9.0500000000000007        5393.3800000000001        641.97000000000003     
         567   235.56999999999999        13.490000000000000        5424.6700000000001        641.97000000000003     
         568   220.52000000000001        207.37000000000000        5390.5299999999997        641.97000000000003     
         569  0.23999999999999999        6.0300000000000002        5404.9099999999999        641.97000000000003     
         570   22.350000000000001        245.97000000000000        5427.6899999999996        641.97000000000003     
         571   87.239999999999995        63.619999999999997        5441.0100000000002        641.97000000000003     
         572   124.50000000000000        85.650000000000006        5391.2500000000000        641.97000000000003     
         573   152.56999999999999        102.86000000000000        5395.8999999999996        641.97000000000003     
         574   178.68000000000001        157.34999999999999        5414.2900000000000        641.97000000000003     
         575   246.15000000000001        162.99000000000001        5391.5799999999999        641.97000000000003     
         576   7.3600000000000003        183.31000000000000        5453.5699999999997        641.97000000000003     
         577   119.97000000000000        119.23999999999999        5396.2500000000000        641.97000000000003     
         578   166.37000000000000        32.280000000000001        5386.0699999999997        641.97000000000003     
         579   45.649999999999999        44.439999999999998        5443.8500000000004        641.97000000000003     
         580   53.439999999999998        174.66999999999999        5420.8100000000004        641.97000000000003     
         581   79.000000000000000        242.99000000000001        5417.3000000000002        641.97000000000003     
         582   168.75999999999999        123.55000000000000        5401.6999999999998        641.97000000000003     
         583   243.52000000000001        29.370000000000001        5417.9600000000000        641.97000000000003     
         584   32.719999999999999        47.049999999999997        5412.6800000000003        641.97000000000003     
         585   34.789999999999999       0.23999999999999999        5409.0000000000000        641.97000000000003     
         586   120.70999999999999        212.81000000000000        5401.2299999999996        641.97000000000003     
         587   136.47999999999999        94.390000000000001        5386.0699999999997        641.97000000000003     
         588   147.49000000000001        100.39000000000000        5409.7299999999996        641.97000000000003     
         589   34.130000000000003        110.81999999999999        5399.0500000000002        641.97000000000003     
         590   63.659999999999997        218.41999999999999        5400.7200000000003        641.97000000000003     
         591   103.31999999999999        131.47000000000000        5426.5699999999997        641.97000000000003     
         400   7.0899999999999999        38.710000000000001        5407.1999999999998        672.53999999999996     
         401  0.23999999999999999        151.41000000000000        5459.1300000000001        672.53999999999996     
         403   7.7199999999999998        206.09999999999999        5391.8500000000004        672.53999999999996     
         404   57.609999999999999        233.06999999999999        5388.5600000000004        672.53999999999996     
         405   13.869999999999999        84.010000000000005        5447.4499999999998        672.53999999999996     
         406   76.290000000000006        53.409999999999997        5439.5900000000001        672.53999999999996     
         407   19.120000000000001        36.109999999999999        5408.4099999999999        672.53999999999996     
         409   21.660000000000000        110.93000000000001        5439.6499999999996        672.53999999999996     
         410   21.550000000000001        19.140000000000001        5386.0699999999997        672.53999999999996     
         411   25.230000000000000        119.51000000000001        5386.0699999999997        672.53999999999996     
         412   67.310000000000002        19.430000000000000        5412.0900000000001        672.53999999999996     
         413   32.159999999999997        43.850000000000001        5402.6199999999999        672.53999999999996     
         414   32.469999999999999        177.38000000000000        5434.3699999999999        672.53999999999996     
         417   45.479999999999997        150.90000000000001        5386.0699999999997        672.53999999999996     
         419   18.629999999999999        60.039999999999999        5429.0299999999997        672.53999999999996     
         421   95.489999999999995        41.460000000000001        5386.0699999999997        672.53999999999996     
         422   54.600000000000001        50.939999999999998        5415.2200000000003        672.53999999999996     
         424   42.600000000000001        57.479999999999997        5436.3400000000001        672.53999999999996     
         425   38.180000000000000        99.150000000000006        5396.0200000000004        672.53999999999996     
         426   56.070000000000000        222.44999999999999        5402.3699999999999        672.53999999999996     
         428   59.969999999999999        38.750000000000000        5442.1899999999996        672.53999999999996     
         430   17.480000000000000        45.020000000000003        5428.5299999999997        672.53999999999996     
         432   72.400000000000006        206.25000000000000        5388.5699999999997        672.53999999999996     
         433   74.730000000000004        31.719999999999999        5424.3299999999999        672.53999999999996     
         435   80.250000000000000        126.20000000000000        5406.9700000000003        672.53999999999996     
         436   57.200000000000003        9.3699999999999992        5411.2100000000000        672.53999999999996     
         437   78.540000000000006        45.969999999999999        5427.2399999999998        672.53999999999996     
         438   83.689999999999998        227.13000000000000        5401.5799999999999        672.53999999999996     
         439   52.340000000000003        57.479999999999997        5423.7700000000004        672.53999999999996     
         440   90.260000000000005        79.560000000000002        5405.2399999999998        672.53999999999996     
         441   113.83000000000000        113.90000000000001        5406.6899999999996        672.53999999999996     
         442   103.62000000000000        117.38000000000000        5402.8999999999996        672.53999999999996     
         443   92.549999999999997        100.44000000000000        5396.8000000000002        672.53999999999996     
         445   110.36000000000000        37.030000000000001        5386.0699999999997        672.53999999999996     
         447   96.390000000000001        230.09999999999999        5411.4399999999996        672.53999999999996     
         448   102.88000000000000        81.049999999999997        5386.0699999999997        672.53999999999996     
         449   71.329999999999998       0.23999999999999999        5386.0699999999997        672.53999999999996     
         450   100.52000000000000        103.50000000000000        5386.0699999999997        672.53999999999996     
         451   100.84000000000000        115.54000000000001        5386.0699999999997        672.53999999999996     
         453   99.569999999999993        212.87000000000000        5398.2799999999997        672.53999999999996     
         454   109.02000000000000        48.189999999999998        5457.5299999999997        672.53999999999996     
         456   117.65000000000001        173.19999999999999        5401.2100000000000        672.53999999999996     
         457   110.18000000000001        33.859999999999999        5422.9899999999998        672.53999999999996     
         460   121.81999999999999        136.30000000000001        5433.6400000000003        672.53999999999996     
         462   133.24000000000001        50.520000000000003        5426.8400000000001        672.53999999999996     
         465   136.25000000000000        52.820000000000000        5443.3500000000004        672.53999999999996     
         467   143.16000000000000        28.699999999999999        5442.5000000000000        672.53999999999996     
         468   148.84000000000000        169.44000000000000        5395.6999999999998        672.53999999999996     
         469   148.30000000000001        18.609999999999999        5418.1499999999996        672.53999999999996     
         471   153.99000000000001        49.439999999999998        5402.0400000000000        672.53999999999996     
         473   161.56999999999999        168.16000000000000        5393.2100000000000        672.53999999999996     
         474   166.81999999999999        164.77000000000001        5386.0699999999997        672.53999999999996     
         475   165.59999999999999        87.609999999999999        5405.2799999999997        672.53999999999996     
         477   175.69999999999999        6.7699999999999996        5390.7900000000000        672.53999999999996     
         478   174.69000000000000        44.689999999999998        5418.7200000000003        672.53999999999996     
         480   198.09000000000000        115.69000000000000        5406.1700000000001        672.53999999999996     
         481   203.88000000000000        88.090000000000003        5395.2500000000000        672.53999999999996     
         483   214.40000000000001        36.250000000000000        5415.5299999999997        672.53999999999996     
         484   209.63000000000000        139.59000000000000        5414.8100000000004        672.53999999999996     
         485   197.56000000000000        14.220000000000001        5386.0699999999997        672.53999999999996     
         486   212.99000000000001        101.62000000000000        5422.2600000000002        672.53999999999996     
         488   212.68000000000001       0.23999999999999999        5419.5500000000002        672.53999999999996     
         494   242.59999999999999        71.530000000000001        5408.1400000000003        672.53999999999996     
         496   16.629999999999999        219.91000000000000        5389.0900000000001        672.53999999999996     
         497   18.800000000000001        100.98000000000000        5399.9899999999998        672.53999999999996     
         505   100.98000000000000        231.59999999999999        5391.6499999999996        672.53999999999996     
         508   10.400000000000000        212.61000000000001        5420.3100000000004        672.53999999999996     
         512   4.8099999999999996        46.369999999999997        5415.7299999999996        672.53999999999996     
         513   6.6600000000000001        63.920000000000002        5416.2500000000000        672.53999999999996     
         514  0.23999999999999999        215.16999999999999        5390.8599999999997        672.53999999999996     
         515   63.500000000000000        140.68000000000001        5386.0699999999997        672.53999999999996     
         519   68.719999999999999        59.259999999999998        5391.6599999999999        672.53999999999996     
         520   42.009999999999998        121.86000000000000        5386.0699999999997        672.53999999999996     
         521   167.81999999999999        147.97999999999999        5416.1599999999999        672.53999999999996     
         522   142.28999999999999        100.87000000000000        5396.5600000000004        672.53999999999996     
         523   30.219999999999999        29.379999999999999        5403.3999999999996        672.53999999999996     
         524   33.689999999999998        22.239999999999998        5386.0699999999997        672.53999999999996     
         525   104.19000000000000        73.920000000000002        5446.7900000000000        672.53999999999996     
         526   119.84999999999999        39.509999999999998        5433.5699999999997        672.53999999999996     
         527   115.70000000000000        135.41999999999999        5435.4499999999998        672.53999999999996     
         528   125.14000000000000        95.849999999999994        5386.0699999999997        672.53999999999996     
         530   41.320000000000000        118.17000000000000        5390.9700000000003        672.53999999999996     
         532   189.41000000000000        3.1899999999999999        5386.0699999999997        672.53999999999996     
         534   43.399999999999999        159.77000000000001        5386.0699999999997        672.53999999999996     
         535   124.84999999999999        132.63999999999999        5418.2900000000000        672.53999999999996     
         536   206.13000000000000        25.129999999999999        5420.5299999999997        672.53999999999996     
         538   122.51000000000001        146.94999999999999        5409.3000000000002        672.53999999999996     
         539   1.2000000000000000        61.380000000000003        5421.6199999999999        672.53999999999996     
         540   32.990000000000002        117.23000000000000        5395.6599999999999        672.53999999999996     
         541   21.410000000000000        72.060000000000002        5427.1599999999999        672.53999999999996     
         542   68.250000000000000        216.99000000000001        5402.7200000000003        672.53999999999996     
         543   80.189999999999998        141.31000000000000        5386.0699999999997        672.53999999999996     
         544   64.819999999999993        239.77000000000001        5401.3199999999997        672.53999999999996     
         545   246.68000000000001        8.0500000000000007        5397.8199999999997        672.53999999999996     
         546   32.729999999999997        164.97000000000000        5386.0699999999997        672.53999999999996     
         547   86.909999999999997        119.42000000000000        5386.0699999999997        672.53999999999996     
         548   170.84000000000000        4.7699999999999996        5412.8299999999999        672.53999999999996     
         549   10.100000000000000        158.72000000000000        5393.0100000000002        672.53999999999996     
         550   45.119999999999997        231.36000000000001        5395.5600000000004        672.53999999999996     
         551   70.489999999999995        147.15000000000001        5386.0699999999997        672.53999999999996     
         552   58.409999999999997        52.390000000000001        5456.6599999999999        672.53999999999996     
         553   100.34000000000000        130.91000000000000        5395.4099999999999        672.53999999999996     
         554   102.52000000000000        130.38999999999999        5386.0699999999997        672.53999999999996     
         555   111.93000000000001        140.13000000000000        5409.8599999999997        672.53999999999996     
         556   175.50999999999999        104.14000000000000        5414.8999999999996        672.53999999999996     
         557   157.09999999999999        129.40000000000001        5420.8500000000004        672.53999999999996     
         558   211.02000000000001        117.04000000000001        5397.4600000000000        672.53999999999996     
         559   17.750000000000000        159.69000000000000        5390.5100000000002        672.53999999999996     
         560   147.38999999999999        137.22000000000000        5419.1800000000003        672.53999999999996     
         561   141.63999999999999        4.2300000000000004        5391.1099999999997        672.53999999999996     
         562   210.06999999999999        195.75000000000000        5393.3400000000001        672.53999999999996     
         563   45.420000000000002        28.100000000000001        5418.0200000000004        672.53999999999996     
         564   28.090000000000000        62.560000000000002        5446.9099999999999        672.53999999999996     
         565   91.599999999999994        120.18000000000001        5403.9799999999996        672.53999999999996     
         566   185.03999999999999        9.3699999999999992        5393.9200000000001        672.53999999999996     
         567   231.68000000000001        13.730000000000000        5425.2900000000000        672.53999999999996     
         568   219.09000000000000        209.18000000000001        5392.5900000000001        672.53999999999996     
         569  0.23999999999999999        5.9900000000000002        5404.6099999999997        672.53999999999996     
         570   25.930000000000000        244.58000000000001        5427.1199999999999        672.53999999999996     
         571   88.730000000000004        62.680000000000000        5438.5600000000004        672.53999999999996     
         572   124.94000000000000        83.170000000000002        5390.3599999999997        672.53999999999996     
         573   154.81999999999999        105.30000000000000        5397.8500000000004        672.53999999999996     
         574   179.49000000000001        155.80000000000001        5413.5100000000002        672.53999999999996     
         575   245.75999999999999        165.50999999999999        5390.0699999999997        672.53999999999996     
         576   9.6999999999999993        182.65000000000001        5447.4799999999996        672.53999999999996     
         577   124.39000000000000        120.86000000000000        5403.5900000000001        672.53999999999996     
         578   168.33000000000001        32.859999999999999        5386.0699999999997        672.53999999999996     
         579   47.109999999999999        46.969999999999999        5441.3599999999997        672.53999999999996     
         580   55.329999999999998        171.38999999999999        5417.5799999999999        672.53999999999996     
         581   79.500000000000000        244.25000000000000        5415.8500000000004        672.53999999999996     
         582   169.93000000000001        121.27000000000000        5401.7299999999996        672.53999999999996     
         583   247.28999999999999        30.109999999999999        5415.5699999999997        672.53999999999996     
         584   40.159999999999997        46.820000000000000        5415.4399999999996        672.53999999999996     
         585   37.100000000000001        1.5900000000000001        5408.5900000000001        672.53999999999996     
         586   124.27000000000000        212.28999999999999        5402.9300000000003        672.53999999999996     
         587   137.12000000000000        94.049999999999997        5386.0699999999997        672.53999999999996     
         588   146.78000000000000        99.319999999999993        5408.3599999999997        672.53999999999996     
         589   35.180000000000000        109.77000000000000        5400.2500000000000        672.53999999999996     
         590   55.600000000000001        221.47000000000000        5386.0699999999997        672.53999999999996     
         591   107.00000000000000        133.81000000000000        5407.3199999999997        672.53999999999996     
         592   34.280000000000001        19.090000000000000        5415.7799999999997        672.53999999999996     
         593   165.49000000000001        7.4699999999999998        5392.8500000000004        672.53999999999996     
         400   8.1699999999999999        38.979999999999997        5407.0200000000004        703.11000000000001     
         403   7.0099999999999998        205.99000000000001        5391.8599999999997        703.11000000000001     
         404   57.909999999999997        235.90000000000001        5388.2700000000004        703.11000000000001     
         405   13.779999999999999        83.950000000000003        5447.1899999999996        703.11000000000001     
         406   70.989999999999995        53.170000000000002        5439.3800000000001        703.11000000000001     
         407   20.559999999999999        36.640000000000001        5408.6000000000004        703.11000000000001     
         409   21.670000000000002        111.25000000000000        5439.4399999999996        703.11000000000001     
         410   22.430000000000000        19.329999999999998        5386.0699999999997        703.11000000000001     
         411   25.359999999999999        117.52000000000000        5386.0699999999997        703.11000000000001     
         412   64.590000000000003        19.870000000000001        5411.7399999999998        703.11000000000001     
         413   32.920000000000002        44.159999999999997        5403.0400000000000        703.11000000000001     
         414   38.409999999999997        177.53999999999999        5433.5900000000001        703.11000000000001     
         417   44.280000000000001        151.09000000000000        5386.0699999999997        703.11000000000001     
         419   17.530000000000001        60.219999999999999        5426.3199999999997        703.11000000000001     
         421   98.859999999999999        40.189999999999998        5386.0699999999997        703.11000000000001     
         422   56.490000000000002        49.100000000000001        5416.3699999999999        703.11000000000001     
         424   42.060000000000002        57.289999999999999        5435.9600000000000        703.11000000000001     
         425   37.740000000000002        100.89000000000000        5395.8900000000003        703.11000000000001     
         426   55.000000000000000        222.87000000000000        5402.4300000000003        703.11000000000001     
         428   59.680000000000000        37.770000000000003        5439.4899999999998        703.11000000000001     
         430   17.850000000000001        45.180000000000000        5429.8299999999999        703.11000000000001     
         432   71.150000000000006        206.96000000000001        5386.0699999999997        703.11000000000001     
         433   75.829999999999998        32.810000000000002        5425.4300000000003        703.11000000000001     
         435   79.480000000000004        126.38000000000000        5406.7600000000002        703.11000000000001     
         436   53.079999999999998        8.9499999999999993        5413.2600000000002        703.11000000000001     
         437   80.790000000000006        48.310000000000002        5427.0299999999997        703.11000000000001     
         438   78.420000000000002        224.84999999999999        5397.8299999999999        703.11000000000001     
         439   52.789999999999999        61.719999999999999        5426.0299999999997        703.11000000000001     
         440   90.170000000000002        79.469999999999999        5405.7399999999998        703.11000000000001     
         441   113.33000000000000        114.59999999999999        5406.5900000000001        703.11000000000001     
         442   103.19000000000000        117.78000000000000        5402.9300000000003        703.11000000000001     
         443   90.870000000000005        100.25000000000000        5396.8900000000003        703.11000000000001     
         445   110.90000000000001        37.490000000000002        5386.0699999999997        703.11000000000001     
         447   94.069999999999993        231.81000000000000        5410.8900000000003        703.11000000000001     
         448   102.44000000000000        81.519999999999996        5386.0699999999997        703.11000000000001     
         449   71.920000000000002       0.23999999999999999        5386.0699999999997        703.11000000000001     
         450   99.599999999999994        108.33000000000000        5386.0699999999997        703.11000000000001     
         451   97.219999999999999        116.72000000000000        5386.0699999999997        703.11000000000001     
         453   102.59999999999999        216.55000000000001        5397.8299999999999        703.11000000000001     
         454   108.97000000000000        48.630000000000003        5457.2900000000000        703.11000000000001     
         456   116.94000000000000        174.15000000000001        5401.3000000000002        703.11000000000001     
         457   115.22000000000000        32.250000000000000        5426.1700000000001        703.11000000000001     
         462   134.16000000000000        51.180000000000000        5426.8199999999997        703.11000000000001     
         465   136.21000000000001        53.280000000000001        5443.4700000000003        703.11000000000001     
         467   143.41999999999999        29.559999999999999        5443.4600000000000        703.11000000000001     
         468   148.28000000000000        170.25000000000000        5395.6999999999998        703.11000000000001     
         469   149.02000000000001        19.199999999999999        5418.3000000000002        703.11000000000001     
         471   154.52000000000001        49.820000000000000        5402.1300000000001        703.11000000000001     
         473   161.00999999999999        168.84999999999999        5392.8699999999999        703.11000000000001     
         474   166.37000000000000        165.37000000000000        5386.0699999999997        703.11000000000001     
         475   165.36000000000001        88.329999999999998        5405.4899999999998        703.11000000000001     
         477   176.88999999999999        6.7400000000000002        5391.5200000000004        703.11000000000001     
         478   174.93000000000001        45.590000000000003        5418.7600000000002        703.11000000000001     
         480   195.58000000000001        120.42000000000000        5405.9300000000003        703.11000000000001     
         481   203.91000000000000        88.950000000000003        5395.6899999999996        703.11000000000001     
         483   222.59000000000000        36.039999999999999        5414.2100000000000        703.11000000000001     
         484   208.86000000000001        140.50999999999999        5414.6700000000001        703.11000000000001     
         485   198.94000000000000        14.050000000000001        5386.0699999999997        703.11000000000001     
         486   213.09000000000000        102.29000000000001        5422.3400000000001        703.11000000000001     
         488   213.75000000000000       0.23999999999999999        5419.2299999999996        703.11000000000001     
         494   242.99000000000001        71.790000000000006        5408.0100000000002        703.11000000000001     
         496   14.410000000000000        221.41000000000000        5389.0500000000002        703.11000000000001     
         497   16.850000000000001        101.87000000000000        5401.6899999999996        703.11000000000001     
         505   99.340000000000003        227.81000000000000        5391.2900000000000        703.11000000000001     
         508   9.1699999999999999        212.97000000000000        5420.6400000000003        703.11000000000001     
         512   4.4500000000000002        47.189999999999998        5415.3400000000001        703.11000000000001     
         519   68.560000000000002        60.369999999999997        5391.5000000000000        703.11000000000001     
         520   40.920000000000002        122.37000000000000        5386.0699999999997        703.11000000000001     
         521   165.66999999999999        145.68000000000001        5414.3199999999997        703.11000000000001     
         522   142.56999999999999        101.54000000000001        5395.3299999999999        703.11000000000001     
         523   30.480000000000000        30.079999999999998        5403.8299999999999        703.11000000000001     
         524   31.680000000000000        21.930000000000000        5386.0699999999997        703.11000000000001     
         525   113.38000000000000        73.900000000000006        5447.0900000000001        703.11000000000001     
         526   117.70000000000000        41.799999999999997        5433.8299999999999        703.11000000000001     
         527   114.48999999999999        135.40000000000001        5434.7399999999998        703.11000000000001     
         528   123.80000000000000        97.859999999999999        5386.0699999999997        703.11000000000001     
         530   40.000000000000000        117.48000000000000        5392.6599999999999        703.11000000000001     
         532   190.28000000000000        4.0499999999999998        5386.0699999999997        703.11000000000001     
         534   40.399999999999999        160.68000000000001        5386.0699999999997        703.11000000000001     
         535   123.89000000000000        135.97999999999999        5414.7500000000000        703.11000000000001     
         536   207.52000000000001        25.530000000000001        5419.1199999999999        703.11000000000001     
         538   121.95000000000000        148.13000000000000        5408.6000000000004        703.11000000000001     
         539   1.1499999999999999        67.069999999999993        5418.6999999999998        703.11000000000001     
         540   31.710000000000001        118.12000000000000        5395.8500000000004        703.11000000000001     
         541   21.350000000000001        74.269999999999996        5433.6400000000003        703.11000000000001     
         542   68.030000000000001        217.59999999999999        5402.9099999999999        703.11000000000001     
         543   79.859999999999999        142.22999999999999        5386.0699999999997        703.11000000000001     
         544   62.299999999999997        242.28999999999999        5402.0299999999997        703.11000000000001     
         545   241.55000000000001        10.369999999999999        5396.8400000000001        703.11000000000001     
         546   28.129999999999999        161.65000000000001        5389.8000000000002        703.11000000000001     
         547   85.250000000000000        119.51000000000001        5386.0699999999997        703.11000000000001     
         548   168.44000000000000        5.5499999999999998        5415.8299999999999        703.11000000000001     
         549   9.4100000000000001        157.03000000000000        5394.2600000000002        703.11000000000001     
         550   45.750000000000000        232.31000000000000        5395.7900000000000        703.11000000000001     
         551   65.099999999999994        146.28999999999999        5386.0699999999997        703.11000000000001     
         552   57.899999999999999        50.880000000000003        5457.5000000000000        703.11000000000001     
         553   99.909999999999997        131.55000000000001        5396.4300000000003        703.11000000000001     
         554   97.489999999999995        130.49000000000001        5386.0699999999997        703.11000000000001     
         555   110.44000000000000        140.16000000000000        5409.3999999999996        703.11000000000001     
         556   179.18000000000001        103.56000000000000        5416.2399999999998        703.11000000000001     
         557   153.63000000000000        129.40000000000001        5420.3100000000004        703.11000000000001     
         558   208.66000000000000        115.54000000000001        5397.9499999999998        703.11000000000001     
         559   17.039999999999999        157.55000000000001        5392.6899999999996        703.11000000000001     
         560   145.81999999999999        138.97999999999999        5422.3800000000001        703.11000000000001     
         561   140.21000000000001        3.5299999999999998        5392.2200000000003        703.11000000000001     
         562   201.28999999999999        196.46000000000001        5389.5400000000000        703.11000000000001     
         563   46.149999999999999        26.800000000000001        5416.3000000000002        703.11000000000001     
         564   27.910000000000000        62.789999999999999        5446.2799999999997        703.11000000000001     
         565   89.290000000000006        124.86000000000000        5414.8500000000004        703.11000000000001     
         566   186.41999999999999        9.3599999999999994        5394.7299999999996        703.11000000000001     
         567   229.19000000000000        16.370000000000001        5423.6499999999996        703.11000000000001     
         568   213.47999999999999        209.47999999999999        5395.6300000000001        703.11000000000001     
         569  0.23999999999999999        6.0800000000000001        5404.7100000000000        703.11000000000001     
         570   24.890000000000001        246.19999999999999        5427.8500000000004        703.11000000000001     
         571   92.760000000000005        58.810000000000002        5438.1999999999998        703.11000000000001     
         572   127.59999999999999        80.379999999999995        5388.7900000000000        703.11000000000001     
         573   156.44000000000000        106.06999999999999        5400.1899999999996        703.11000000000001     
         574   177.08000000000001        154.74000000000001        5411.3000000000002        703.11000000000001     
         575   244.06000000000000        168.28000000000000        5391.0400000000000        703.11000000000001     
         576   6.9100000000000001        183.63999999999999        5444.0500000000002        703.11000000000001     
         577   124.93000000000001        121.33000000000000        5405.7900000000000        703.11000000000001     
         578   169.43000000000001        33.939999999999998        5386.0699999999997        703.11000000000001     
         579   47.380000000000003        49.100000000000001        5439.8699999999999        703.11000000000001     
         580   54.560000000000002        170.94000000000000        5416.3599999999997        703.11000000000001     
         581   79.060000000000002        248.52000000000001        5410.8800000000001        703.11000000000001     
         582   170.99000000000001        118.69000000000000        5401.7700000000004        703.11000000000001     
         583   248.52000000000001        30.910000000000000        5413.0600000000004        703.11000000000001     
         584   44.950000000000003        47.240000000000002        5417.1300000000001        703.11000000000001     
         585   39.909999999999997        6.4400000000000004        5405.7299999999996        703.11000000000001     
         586   127.59000000000000        213.91999999999999        5402.6999999999998        703.11000000000001     
         587   136.50000000000000        94.290000000000006        5386.0699999999997        703.11000000000001     
         588   143.02000000000001        97.569999999999993        5406.8900000000003        703.11000000000001     
         589   33.619999999999997        110.81000000000000        5400.6899999999996        703.11000000000001     
         590   55.030000000000001        225.33000000000001        5386.0699999999997        703.11000000000001     
         591   109.34999999999999        135.69999999999999        5405.4700000000003        703.11000000000001     
         592   34.729999999999997        21.710000000000001        5417.1599999999999        703.11000000000001     
         593   161.24000000000001        7.9199999999999999        5390.3999999999996        703.11000000000001     
         594   8.7200000000000006        114.50000000000000        5386.0699999999997        703.11000000000001     
         595   33.100000000000001        50.500000000000000        5406.8299999999999        703.11000000000001     
         400   8.9600000000000009        38.710000000000001        5406.7200000000003        733.68000000000006     
         403   6.5099999999999998        206.03999999999999        5391.9899999999998        733.68000000000006     
         404   54.439999999999998        235.91000000000000        5386.0699999999997        733.68000000000006     
         405   13.740000000000000        84.500000000000000        5446.7399999999998        733.68000000000006     
         406   60.640000000000001        50.750000000000000        5435.7500000000000        733.68000000000006     
         407   19.170000000000002        36.469999999999999        5408.3299999999999        733.68000000000006     
         409   21.280000000000001        111.38000000000000        5439.1199999999999        733.68000000000006     
         411   25.359999999999999        116.89000000000000        5386.0699999999997        733.68000000000006     
         412   61.100000000000001        18.120000000000001        5410.2700000000004        733.68000000000006     
         413   32.740000000000002        44.310000000000002        5402.6499999999996        733.68000000000006     
         414   39.479999999999997        175.11000000000001        5430.9700000000003        733.68000000000006     
         417   43.340000000000003        151.30000000000001        5386.0699999999997        733.68000000000006     
         419   15.940000000000000        59.710000000000001        5425.7200000000003        733.68000000000006     
         424   40.939999999999998        55.649999999999999        5443.7299999999996        733.68000000000006     
         425   37.890000000000001        100.37000000000000        5395.9300000000003        733.68000000000006     
         426   49.109999999999999        221.49000000000001        5397.2600000000002        733.68000000000006     
         428   55.759999999999998        36.930000000000000        5437.5400000000000        733.68000000000006     
         430   16.829999999999998        38.710000000000001        5429.6199999999999        733.68000000000006     
         432   68.430000000000007        210.30000000000001        5386.0699999999997        733.68000000000006     
         433   75.090000000000003        32.740000000000002        5425.5500000000002        733.68000000000006     
         435   78.840000000000003        126.14000000000000        5406.7600000000002        733.68000000000006     
         436   51.920000000000002        8.7100000000000009        5413.4700000000003        733.68000000000006     
         437   80.400000000000006        48.950000000000003        5426.8800000000001        733.68000000000006     
         438   72.260000000000005        225.28999999999999        5396.1599999999999        733.68000000000006     
         439   51.820000000000000        62.829999999999998        5426.6000000000004        733.68000000000006     
         440   90.019999999999996        79.510000000000005        5405.5000000000000        733.68000000000006     
         441   113.19000000000000        114.95000000000000        5406.3100000000004        733.68000000000006     
         442   102.05000000000000        117.78000000000000        5402.2600000000002        733.68000000000006     
         443   90.420000000000002        99.590000000000003        5396.2700000000004        733.68000000000006     
         445   109.43000000000001        38.539999999999999        5386.0699999999997        733.68000000000006     
         447   92.519999999999996        231.96000000000001        5409.6400000000003        733.68000000000006     
         448   102.87000000000000        81.500000000000000        5386.0699999999997        733.68000000000006     
         449   72.400000000000006       0.23999999999999999        5386.0699999999997        733.68000000000006     
         450   106.52000000000000        113.62000000000000        5386.0699999999997        733.68000000000006     
         451   92.319999999999993        117.73000000000000        5386.0699999999997        733.68000000000006     
         454   110.52000000000000        49.219999999999999        5456.5000000000000        733.68000000000006     
         456   116.41000000000000        174.61000000000001        5400.6700000000001        733.68000000000006     
         457   115.93000000000001        32.100000000000001        5425.7799999999997        733.68000000000006     
         462   134.22999999999999        51.479999999999997        5427.2100000000000        733.68000000000006     
         465   138.59999999999999        54.049999999999997        5443.1899999999996        733.68000000000006     
         467   143.66000000000000        29.789999999999999        5442.1800000000003        733.68000000000006     
         468   148.03000000000000        170.11000000000001        5394.5500000000002        733.68000000000006     
         469   148.86000000000001        19.629999999999999        5418.2399999999998        733.68000000000006     
         471   154.63999999999999        50.369999999999997        5401.9300000000003        733.68000000000006     
         473   160.93000000000001        168.49000000000001        5391.5699999999997        733.68000000000006     
         474   166.40000000000001        166.09000000000000        5386.0699999999997        733.68000000000006     
         475   165.15000000000001        88.590000000000003        5404.8900000000003        733.68000000000006     
         477   175.66999999999999        7.3799999999999999        5391.3400000000001        733.68000000000006     
         478   175.09000000000000        45.890000000000001        5418.8699999999999        733.68000000000006     
         480   190.75000000000000        119.78000000000000        5406.3000000000002        733.68000000000006     
         481   204.13000000000000        89.310000000000002        5395.5799999999999        733.68000000000006     
         483   224.11000000000001        36.180000000000000        5413.3999999999996        733.68000000000006     
         484   208.65000000000001        140.46000000000001        5414.8100000000004        733.68000000000006     
         485   198.19000000000000        14.699999999999999        5386.0699999999997        733.68000000000006     
         486   211.36000000000001        101.77000000000000        5422.5699999999997        733.68000000000006     
         488   213.28000000000000        1.6100000000000001        5419.3699999999999        733.68000000000006     
         494   243.16000000000000        72.760000000000005        5408.2299999999996        733.68000000000006     
         496   11.240000000000000        222.31999999999999        5388.1899999999996        733.68000000000006     
         497   15.199999999999999        101.55000000000000        5400.3699999999999        733.68000000000006     
         505   101.43000000000001        223.44000000000000        5397.6000000000004        733.68000000000006     
         508   9.0899999999999999        212.68000000000001        5420.4399999999996        733.68000000000006     
         512   6.2599999999999998        44.640000000000001        5414.1599999999999        733.68000000000006     
         519   68.129999999999995        60.490000000000002        5391.5699999999997        733.68000000000006     
         520   40.490000000000002        122.31999999999999        5386.0699999999997        733.68000000000006     
         521   165.94999999999999        142.66999999999999        5411.2299999999996        733.68000000000006     
         522   141.90000000000001        103.13000000000000        5395.8599999999997        733.68000000000006     
         523   29.690000000000001        29.660000000000000        5402.5799999999999        733.68000000000006     
         524   30.480000000000000        21.750000000000000        5386.0699999999997        733.68000000000006     
         525   121.00000000000000        71.670000000000002        5444.7600000000002        733.68000000000006     
         526   113.58000000000000        44.140000000000001        5436.4399999999996        733.68000000000006     
         527   112.17000000000000        134.34000000000000        5432.6999999999998        733.68000000000006     
         528   118.72000000000000        103.78000000000000        5386.0699999999997        733.68000000000006     
         530   40.020000000000003        118.70000000000000        5390.9899999999998        733.68000000000006     
         532   190.52000000000001        4.4800000000000004        5386.0699999999997        733.68000000000006     
         534   37.649999999999999        161.69000000000000        5386.0699999999997        733.68000000000006     
         535   122.86000000000000        137.24000000000001        5408.4899999999998        733.68000000000006     
         536   207.30000000000001        26.949999999999999        5419.5500000000002        733.68000000000006     
         538   121.52000000000000        148.59000000000000        5408.3699999999999        733.68000000000006     
         539  0.23999999999999999        67.370000000000005        5417.2299999999996        733.68000000000006     
         540   31.190000000000001        117.76000000000001        5395.9499999999998        733.68000000000006     
         541   21.989999999999998        74.200000000000003        5438.3299999999999        733.68000000000006     
         542   69.959999999999994        217.11000000000001        5400.8599999999997        733.68000000000006     
         543   79.920000000000002        143.22999999999999        5386.0699999999997        733.68000000000006     
         544   60.869999999999997        243.34999999999999        5403.3599999999997        733.68000000000006     
         545   236.69000000000000        10.800000000000001        5398.8800000000001        733.68000000000006     
         546   26.239999999999998        158.91000000000000        5391.3900000000003        733.68000000000006     
         547   83.010000000000005        120.86000000000000        5386.0699999999997        733.68000000000006     
         548   163.06000000000000        5.9900000000000002        5414.5299999999997        733.68000000000006     
         549   11.029999999999999        157.44999999999999        5393.6499999999996        733.68000000000006     
         550   41.219999999999999        231.65000000000001        5393.4399999999996        733.68000000000006     
         551   60.859999999999999        145.34999999999999        5386.0699999999997        733.68000000000006     
         552   56.780000000000001        53.869999999999997        5455.7299999999996        733.68000000000006     
         553   99.299999999999997        131.69999999999999        5396.3000000000002        733.68000000000006     
         554   93.129999999999995        133.53000000000000        5386.0699999999997        733.68000000000006     
         555   109.95999999999999        140.72999999999999        5409.5299999999997        733.68000000000006     
         556   181.25999999999999        102.84999999999999        5414.2500000000000        733.68000000000006     
         557   148.28999999999999        130.69999999999999        5422.8500000000004        733.68000000000006     
         558   208.38000000000000        115.05000000000000        5397.3199999999997        733.68000000000006     
         559   29.960000000000001        162.97000000000000        5389.0000000000000        733.68000000000006     
         560   146.05000000000001        138.44000000000000        5423.8299999999999        733.68000000000006     
         561   131.03999999999999        1.8799999999999999        5391.9600000000000        733.68000000000006     
         562   199.25999999999999        196.59000000000000        5386.0699999999997        733.68000000000006     
         563   44.880000000000003        27.300000000000001        5414.2299999999996        733.68000000000006     
         564   26.940000000000001        63.340000000000003        5446.1800000000003        733.68000000000006     
         565   92.799999999999997        129.34999999999999        5418.3599999999997        733.68000000000006     
         566   186.13999999999999        10.940000000000000        5395.3100000000004        733.68000000000006     
         567   228.78999999999999        17.320000000000000        5423.1199999999999        733.68000000000006     
         568   211.28000000000000        207.87000000000000        5395.0000000000000        733.68000000000006     
         569  0.23999999999999999        5.8300000000000001        5404.7500000000000        733.68000000000006     
         570   26.590000000000000        244.74000000000001        5426.8000000000002        733.68000000000006     
         571   88.519999999999996        55.219999999999999        5443.6700000000001        733.68000000000006     
         572   129.43000000000001        77.489999999999995        5390.6700000000001        733.68000000000006     
         573   158.31999999999999        104.73000000000000        5403.8400000000001        733.68000000000006     
         574   174.58000000000001        153.66000000000000        5409.3299999999999        733.68000000000006     
         575   240.75000000000000        172.96000000000001        5394.8800000000001        733.68000000000006     
         576   6.0000000000000000        183.91999999999999        5442.0100000000002        733.68000000000006     
         577   124.76000000000001        121.20999999999999        5406.2600000000002        733.68000000000006     
         578   171.06999999999999        35.869999999999997        5386.0699999999997        733.68000000000006     
         579   46.289999999999999        50.079999999999998        5438.7200000000003        733.68000000000006     
         580   54.770000000000003        171.06000000000000        5416.3299999999999        733.68000000000006     
         581   80.819999999999993        248.52000000000001        5406.3100000000004        733.68000000000006     
         582   171.53999999999999        115.95999999999999        5400.3800000000001        733.68000000000006     
         583   248.52000000000001        28.820000000000000        5410.5799999999999        733.68000000000006     
         584   50.049999999999997        46.479999999999997        5418.1999999999998        733.68000000000006     
         585   44.670000000000002        8.8300000000000001        5403.7799999999997        733.68000000000006     
         586   130.12000000000000        216.06000000000000        5401.4399999999996        733.68000000000006     
         587   136.25000000000000        94.510000000000005        5386.0699999999997        733.68000000000006     
         588   140.46000000000001        96.700000000000003        5405.8299999999999        733.68000000000006     
         589   32.789999999999999        110.81999999999999        5400.4600000000000        733.68000000000006     
         590   53.280000000000001        224.31999999999999        5386.0699999999997        733.68000000000006     
         591   108.44000000000000        135.69000000000000        5404.7799999999997        733.68000000000006     
         592   34.130000000000003        24.379999999999999        5418.7700000000004        733.68000000000006     
         593   151.53999999999999        2.0600000000000001        5386.0699999999997        733.68000000000006     
         594   8.4199999999999999        113.93000000000001        5386.0699999999997        733.68000000000006     
         595   33.130000000000003        51.149999999999999        5406.4899999999998        733.68000000000006     
         596  0.23999999999999999        151.50000000000000        5456.2600000000002        733.68000000000006     
         597   9.2400000000000002        46.289999999999999        5418.9499999999998        733.68000000000006     
         598   27.420000000000002        21.370000000000001        5417.8299999999999        733.68000000000006     
         599   95.890000000000001        227.46000000000001        5416.6199999999999        733.68000000000006     
         600   168.31999999999999        103.31999999999999        5419.8500000000004        733.68000000000006     
         400   8.3300000000000001        38.850000000000001        5406.9399999999996        764.25000000000000     
         403   6.8600000000000003        206.46000000000001        5391.7200000000003        764.25000000000000     
         404   55.740000000000002        235.25000000000000        5387.3900000000003        764.25000000000000     
         405   14.510000000000000        84.769999999999996        5446.5600000000004        764.25000000000000     
         406   51.380000000000003        48.680000000000000        5433.8699999999999        764.25000000000000     
         407   21.500000000000000        35.380000000000003        5407.7200000000003        764.25000000000000     
         409   22.250000000000000        111.54000000000001        5439.3199999999997        764.25000000000000     
         411   26.090000000000000        116.73999999999999        5386.0699999999997        764.25000000000000     
         412   59.439999999999998        16.449999999999999        5408.0799999999999        764.25000000000000     
         413   32.520000000000003        44.530000000000001        5402.5100000000002        764.25000000000000     
         414   45.619999999999997        172.05000000000001        5430.0400000000000        764.25000000000000     
         417   44.619999999999997        151.41999999999999        5386.0699999999997        764.25000000000000     
         419   16.899999999999999        59.320000000000000        5426.4899999999998        764.25000000000000     
         424   43.070000000000000        55.240000000000002        5448.7700000000004        764.25000000000000     
         425   38.189999999999998        100.37000000000000        5395.6800000000003        764.25000000000000     
         426   43.579999999999998        222.24000000000001        5394.1099999999997        764.25000000000000     
         428   53.710000000000001        34.869999999999997        5436.6000000000004        764.25000000000000     
         430   14.859999999999999        41.130000000000003        5427.2700000000004        764.25000000000000     
         432   66.879999999999995        212.63999999999999        5386.0699999999997        764.25000000000000     
         433   75.290000000000006        32.549999999999997        5425.1599999999999        764.25000000000000     
         435   78.439999999999998        126.59000000000000        5407.3599999999997        764.25000000000000     
         436   49.680000000000000        9.2599999999999998        5413.0799999999999        764.25000000000000     
         437   80.269999999999996        48.859999999999999        5426.8400000000001        764.25000000000000     
         438   65.239999999999995        227.72000000000000        5394.1199999999999        764.25000000000000     
         439   45.100000000000001        62.829999999999998        5429.6300000000001        764.25000000000000     
         440   89.840000000000003        79.549999999999997        5405.8400000000001        764.25000000000000     
         441   112.66000000000000        114.87000000000000        5406.4200000000001        764.25000000000000     
         442   100.84999999999999        118.70000000000000        5402.7200000000003        764.25000000000000     
         443   92.120000000000005        100.17000000000000        5397.1400000000003        764.25000000000000     
         445   111.02000000000000        37.729999999999997        5386.0699999999997        764.25000000000000     
         447   93.340000000000003        231.71000000000001        5409.0100000000002        764.25000000000000     
         448   103.34000000000000        81.540000000000006        5386.0699999999997        764.25000000000000     
         449   71.760000000000005        2.0099999999999998        5386.9700000000003        764.25000000000000     
         450   107.33000000000000        115.01000000000001        5386.0699999999997        764.25000000000000     
         451   92.959999999999994        117.45999999999999        5386.0699999999997        764.25000000000000     
         454   109.19000000000000        49.390000000000001        5456.3599999999997        764.25000000000000     
         456   116.84000000000000        174.58000000000001        5401.1000000000004        764.25000000000000     
         457   119.98999999999999        32.270000000000003        5426.2200000000003        764.25000000000000     
         462   135.52000000000001        50.840000000000003        5426.7299999999996        764.25000000000000     
         465   139.84000000000000        54.180000000000000        5442.9300000000003        764.25000000000000     
         467   144.59999999999999        29.359999999999999        5442.0000000000000        764.25000000000000     
         468   148.37000000000000        170.66999999999999        5395.2700000000004        764.25000000000000     
         469   149.52000000000001        19.719999999999999        5418.2100000000000        764.25000000000000     
         471   154.53000000000000        50.490000000000002        5401.9799999999996        764.25000000000000     
         473   161.31000000000000        168.69999999999999        5391.8800000000001        764.25000000000000     
         474   166.78000000000000        166.25999999999999        5386.0699999999997        764.25000000000000     
         475   164.97999999999999        88.659999999999997        5404.5600000000004        764.25000000000000     
         477   175.81000000000000        6.1399999999999997        5393.4099999999999        764.25000000000000     
         478   175.06999999999999        45.899999999999999        5418.7399999999998        764.25000000000000     
         480   186.46000000000001        120.67000000000000        5405.7200000000003        764.25000000000000     
         481   204.06000000000000        89.359999999999999        5395.5600000000004        764.25000000000000     
         483   229.38000000000000        34.079999999999998        5408.5799999999999        764.25000000000000     
         484   208.63000000000000        140.99000000000001        5414.5400000000000        764.25000000000000     
         485   197.41000000000000        14.810000000000000        5386.0699999999997        764.25000000000000     
         486   210.96000000000001        100.65000000000001        5422.5400000000000        764.25000000000000     
         488   214.59000000000000        2.5000000000000000        5419.4399999999996        764.25000000000000     
         494   242.97999999999999        72.719999999999999        5408.0299999999997        764.25000000000000     
         496   8.6099999999999994        226.88999999999999        5387.1099999999997        764.25000000000000     
         497   14.520000000000000        101.47000000000000        5400.4600000000000        764.25000000000000     
         505   102.45999999999999        222.31999999999999        5397.3500000000004        764.25000000000000     
         508   9.3300000000000001        212.72999999999999        5419.2700000000004        764.25000000000000     
         512   9.1600000000000001        42.189999999999998        5414.2299999999996        764.25000000000000     
         519   68.689999999999998        60.170000000000002        5391.7500000000000        764.25000000000000     
         520   41.189999999999998        122.61000000000000        5386.0699999999997        764.25000000000000     
         521   169.99000000000001        140.22000000000000        5413.1099999999997        764.25000000000000     
         522   136.53000000000000        104.59999999999999        5393.1999999999998        764.25000000000000     
         523   26.270000000000000        30.000000000000000        5400.0100000000002        764.25000000000000     
         524   27.850000000000001        21.910000000000000        5386.0699999999997        764.25000000000000     
         525   125.84999999999999        71.069999999999993        5443.1300000000001        764.25000000000000     
         526   108.79000000000001        46.149999999999999        5439.4499999999998        764.25000000000000     
         527   110.70999999999999        132.83000000000001        5431.5200000000004        764.25000000000000     
         528   116.34000000000000        106.29000000000001        5386.0699999999997        764.25000000000000     
         530   40.770000000000003        117.94000000000000        5392.1800000000003        764.25000000000000     
         532   191.66000000000000        4.3499999999999996        5386.0699999999997        764.25000000000000     
         534   35.289999999999999        162.41999999999999        5386.9799999999996        764.25000000000000     
         535   124.70999999999999        138.00999999999999        5403.7100000000000        764.25000000000000     
         536   207.63999999999999        27.640000000000001        5421.3599999999997        764.25000000000000     
         538   121.22000000000000        148.69000000000000        5408.5200000000004        764.25000000000000     
         539  0.23999999999999999        68.769999999999996        5417.1000000000004        764.25000000000000     
         540   31.379999999999999        115.56000000000000        5400.5500000000002        764.25000000000000     
         541   23.079999999999998        72.980000000000004        5441.8000000000002        764.25000000000000     
         542   67.459999999999994        218.97999999999999        5404.5900000000001        764.25000000000000     
         543   80.510000000000005        143.96000000000001        5386.0699999999997        764.25000000000000     
         544   62.869999999999997        244.62000000000000        5404.3000000000002        764.25000000000000     
         545   235.13000000000000        9.3000000000000007        5401.9399999999996        764.25000000000000     
         546   14.260000000000000        158.49000000000001        5392.7200000000003        764.25000000000000     
         547   82.859999999999999        120.61000000000000        5386.0699999999997        764.25000000000000     
         548   161.44000000000000        6.2699999999999996        5415.9099999999999        764.25000000000000     
         550   41.789999999999999        231.13999999999999        5392.9700000000003        764.25000000000000     
         551   57.899999999999999        151.80000000000001        5386.0699999999997        764.25000000000000     
         552   57.479999999999997        57.130000000000003        5452.6700000000001        764.25000000000000     
         553   99.510000000000005        131.94000000000000        5395.7500000000000        764.25000000000000     
         554   88.810000000000002        142.22999999999999        5386.0699999999997        764.25000000000000     
         555   110.41000000000000        141.59999999999999        5409.5000000000000        764.25000000000000     
         556   180.47999999999999        99.310000000000002        5415.6400000000003        764.25000000000000     
         557   142.78999999999999        132.00000000000000        5422.9099999999999        764.25000000000000     
         558   210.75000000000000        114.81000000000000        5396.1899999999996        764.25000000000000     
         559   28.469999999999999        157.69999999999999        5391.4700000000003        764.25000000000000     
         560   148.50999999999999        132.97000000000000        5426.3100000000004        764.25000000000000     
         561   128.68000000000001       0.23999999999999999        5394.6400000000003        764.25000000000000     
         562   194.00999999999999        196.19000000000000        5386.0699999999997        764.25000000000000     
         563   45.380000000000003        27.160000000000000        5414.2200000000003        764.25000000000000     
         564   27.460000000000001        63.530000000000001        5446.0299999999997        764.25000000000000     
         565   96.040000000000006        127.80000000000000        5417.4300000000003        764.25000000000000     
         566   188.03000000000000        11.480000000000000        5398.1499999999996        764.25000000000000     
         567   231.50000000000000        16.550000000000001        5422.7399999999998        764.25000000000000     
         568   209.65000000000001        206.52000000000001        5393.9499999999998        764.25000000000000     
         569  0.23999999999999999        6.4800000000000004        5404.9899999999998        764.25000000000000     
         570   27.500000000000000        244.66999999999999        5426.5299999999997        764.25000000000000     
         571   85.040000000000006        53.039999999999999        5447.2900000000000        764.25000000000000     
         572   130.69999999999999        75.010000000000005        5391.5400000000000        764.25000000000000     
         573   158.93000000000001        104.63000000000000        5405.8999999999996        764.25000000000000     
         574   176.27000000000001        146.87000000000000        5410.2200000000003        764.25000000000000     
         575   239.59999999999999        176.47999999999999        5396.8400000000001        764.25000000000000     
         576   6.3200000000000003        181.61000000000001        5441.7399999999998        764.25000000000000     
         577   123.69000000000000        120.43000000000001        5406.3400000000001        764.25000000000000     
         578   170.96000000000001        34.750000000000000        5386.0699999999997        764.25000000000000     
         579   45.509999999999998        49.119999999999997        5439.5200000000004        764.25000000000000     
         580   59.520000000000003        167.78000000000000        5413.6499999999996        764.25000000000000     
         581   82.299999999999997        248.52000000000001        5403.7399999999998        764.25000000000000     
         582   166.94000000000000        111.64000000000000        5400.9399999999996        764.25000000000000     
         583   248.52000000000001        28.920000000000002        5408.6000000000004        764.25000000000000     
         584   52.710000000000001        45.200000000000003        5418.7799999999997        764.25000000000000     
         585   48.479999999999997        10.539999999999999        5403.0100000000002        764.25000000000000     
         586   134.34000000000000        220.19999999999999        5402.7200000000003        764.25000000000000     
         587   136.53999999999999        94.650000000000006        5386.0699999999997        764.25000000000000     
         588   140.68000000000001        94.859999999999999        5404.2799999999997        764.25000000000000     
         589   34.270000000000003        108.83000000000000        5400.8400000000001        764.25000000000000     
         590   57.649999999999999        221.41999999999999        5386.0699999999997        764.25000000000000     
         591   107.70999999999999        135.87000000000000        5404.2399999999998        764.25000000000000     
         592   34.229999999999997        24.680000000000000        5420.0400000000000        764.25000000000000     
         593   151.00000000000000       0.54000000000000004        5386.0699999999997        764.25000000000000     
         594   8.4700000000000006        113.44000000000000        5386.0699999999997        764.25000000000000     
         595   32.939999999999998        50.460000000000001        5406.5600000000004        764.25000000000000     
         596  0.23999999999999999        151.37000000000000        5456.3000000000002        764.25000000000000     
         597   16.199999999999999        37.640000000000001        5408.9099999999999        764.25000000000000     
         598   26.989999999999998        22.050000000000001        5418.2399999999998        764.25000000000000     
         599   96.599999999999994        224.66999999999999        5416.9899999999998        764.25000000000000     
         600   163.88000000000000        105.59000000000000        5419.2100000000000        764.25000000000000     
         601  0.23999999999999999        37.430000000000000        5386.0699999999997        764.25000000000000     
         602   18.760000000000002        30.280000000000001        5431.7500000000000        764.25000000000000     
         603   57.240000000000002        138.33000000000001        5386.0699999999997        764.25000000000000     
         400   7.9199999999999999        37.850000000000001        5409.5799999999999        794.82000000000005     
         403   7.1900000000000004        206.28000000000000        5392.2900000000000        794.82000000000005     
         404   56.109999999999999        234.81999999999999        5387.6700000000001        794.82000000000005     
         405   14.490000000000000        84.650000000000006        5446.9799999999996        794.82000000000005     
         406   46.729999999999997        45.950000000000003        5431.5500000000002        794.82000000000005     
         407   22.190000000000001        33.700000000000003        5407.0000000000000        794.82000000000005     
         409   22.050000000000001        111.33000000000000        5439.2900000000000        794.82000000000005     
         411   27.020000000000000        116.68000000000001        5386.0699999999997        794.82000000000005     
         412   61.390000000000001        7.6200000000000001        5412.9300000000003        794.82000000000005     
         413   32.600000000000001        42.850000000000001        5402.2900000000000        794.82000000000005     
         414   46.979999999999997        168.87000000000000        5430.6199999999999        794.82000000000005     
         417   46.359999999999999        151.09999999999999        5386.0699999999997        794.82000000000005     
         419   18.530000000000001        56.729999999999997        5427.0100000000002        794.82000000000005     
         424   49.430000000000000        54.570000000000000        5450.2200000000003        794.82000000000005     
         425   38.640000000000001        100.48999999999999        5395.8999999999996        794.82000000000005     
         426   39.810000000000002        221.78000000000000        5391.4300000000003        794.82000000000005     
         428   48.810000000000002        33.289999999999999        5435.6800000000003        794.82000000000005     
         430   12.960000000000001        38.939999999999998        5424.7799999999997        794.82000000000005     
         432   64.349999999999994        212.63000000000000        5388.8999999999996        794.82000000000005     
         433   75.469999999999999        32.009999999999998        5424.9200000000001        794.82000000000005     
         435   77.459999999999994        124.20999999999999        5408.1499999999996        794.82000000000005     
         436   44.490000000000002        8.3300000000000001        5414.0100000000002        794.82000000000005     
         437   78.849999999999994        49.859999999999999        5427.0900000000001        794.82000000000005     
         439   39.509999999999998        62.430000000000000        5430.5100000000002        794.82000000000005     
         440   90.170000000000002        78.969999999999999        5405.6099999999997        794.82000000000005     
         441   113.66000000000000        114.33000000000000        5406.4399999999996        794.82000000000005     
         442   102.40000000000001        117.48999999999999        5402.2700000000004        794.82000000000005     
         443   94.000000000000000        100.55000000000000        5397.9099999999999        794.82000000000005     
         445   112.61000000000000        36.869999999999997        5388.6199999999999        794.82000000000005     
         447   94.219999999999999        231.15000000000001        5409.1899999999996        794.82000000000005     
         448   103.65000000000001        81.439999999999998        5386.0699999999997        794.82000000000005     
         449   70.689999999999998        3.1400000000000001        5388.3199999999997        794.82000000000005     
         450   100.48000000000000        107.06999999999999        5389.3299999999999        794.82000000000005     
         451   93.599999999999994        118.08000000000000        5386.0699999999997        794.82000000000005     
         454   108.23000000000000        50.430000000000000        5456.7600000000002        794.82000000000005     
         456   117.11000000000000        174.16999999999999        5400.6400000000003        794.82000000000005     
         457   120.41000000000000        33.009999999999998        5426.9399999999996        794.82000000000005     
         462   134.34999999999999        50.579999999999998        5426.9600000000000        794.82000000000005     
         465   139.11000000000001        53.990000000000002        5443.1499999999996        794.82000000000005     
         467   144.88000000000000        29.350000000000001        5442.6999999999998        794.82000000000005     
         468   148.66000000000000        170.84999999999999        5395.3000000000002        794.82000000000005     
         469   148.80000000000001        19.100000000000001        5417.8599999999997        794.82000000000005     
         471   154.59000000000000        50.009999999999998        5402.1099999999997        794.82000000000005     
         473   161.55000000000001        168.84999999999999        5391.7700000000004        794.82000000000005     
         474   166.83000000000001        166.81999999999999        5386.0699999999997        794.82000000000005     
         475   165.74000000000001        88.159999999999997        5403.9899999999998        794.82000000000005     
         477   175.11000000000001        4.9900000000000002        5394.1099999999997        794.82000000000005     
         478   174.50999999999999        45.350000000000001        5418.2200000000003        794.82000000000005     
         480   183.94999999999999        124.11000000000000        5401.9600000000000        794.82000000000005     
         481   204.66000000000000        89.069999999999993        5395.4499999999998        794.82000000000005     
         483   237.09000000000000        23.579999999999998        5402.1700000000001        794.82000000000005     
         484   206.74000000000001        140.34000000000000        5413.9300000000003        794.82000000000005     
         485   196.25999999999999        15.029999999999999        5386.0699999999997        794.82000000000005     
         486   210.25999999999999        100.05000000000000        5421.8699999999999        794.82000000000005     
         488   212.91999999999999        1.0400000000000000        5418.3699999999999        794.82000000000005     
         494   242.56999999999999        72.150000000000006        5407.8999999999996        794.82000000000005     
         496   5.4500000000000002        227.61000000000001        5386.0699999999997        794.82000000000005     
         497   13.470000000000001        100.39000000000000        5401.2799999999997        794.82000000000005     
         505   100.53000000000000        227.38000000000000        5391.9700000000003        794.82000000000005     
         508   9.1099999999999994        212.28999999999999        5419.1000000000004        794.82000000000005     
         512   10.070000000000000        51.200000000000003        5419.1199999999999        794.82000000000005     
         519   69.200000000000003        60.170000000000002        5391.3999999999996        794.82000000000005     
         520   42.609999999999999        120.70000000000000        5388.5699999999997        794.82000000000005     
         521   171.62000000000000        138.68000000000001        5414.0799999999999        794.82000000000005     
         522   134.78000000000000        104.68000000000001        5395.6400000000003        794.82000000000005     
         523   25.809999999999999        28.379999999999999        5399.1899999999996        794.82000000000005     
         524   26.539999999999999        22.690000000000001        5386.0699999999997        794.82000000000005     
         525   126.81999999999999        69.069999999999993        5442.9200000000001        794.82000000000005     
         526   107.41000000000000        46.829999999999998        5440.3299999999999        794.82000000000005     
         527   106.89000000000000        121.98999999999999        5436.7700000000004        794.82000000000005     
         532   190.99000000000001        3.2200000000000002        5386.0699999999997        794.82000000000005     
         534   32.899999999999999        159.24000000000001        5389.5699999999997        794.82000000000005     
         535   126.47000000000000        138.16000000000000        5402.7799999999997        794.82000000000005     
         536   204.86000000000001        26.899999999999999        5423.3900000000003        794.82000000000005     
         538   121.31999999999999        147.94999999999999        5408.5000000000000        794.82000000000005     
         541   23.890000000000001        73.180000000000007        5444.5699999999997        794.82000000000005     
         542   66.359999999999999        218.46000000000001        5404.4600000000000        794.82000000000005     
         543   80.980000000000004        143.68000000000001        5386.0699999999997        794.82000000000005     
         544   64.329999999999998        244.99000000000001        5404.1400000000003        794.82000000000005     
         545   229.28999999999999        6.9000000000000004        5406.8100000000004        794.82000000000005     
         546   7.3499999999999996        162.22000000000000        5391.7399999999998        794.82000000000005     
         547   81.569999999999993        120.33000000000000        5386.0699999999997        794.82000000000005     
         548   158.97000000000000        7.4400000000000004        5411.1999999999998        794.82000000000005     
         550   41.450000000000003        229.63000000000000        5392.6899999999996        794.82000000000005     
         551   57.579999999999998        154.78999999999999        5386.0699999999997        794.82000000000005     
         552   58.159999999999997        60.890000000000001        5452.1999999999998        794.82000000000005     
         553   100.23999999999999        131.62000000000000        5396.0200000000004        794.82000000000005     
         554   86.950000000000003        146.97999999999999        5386.0699999999997        794.82000000000005     
         555   111.03000000000000        140.66000000000000        5409.4700000000003        794.82000000000005     
         556   180.56999999999999        97.230000000000004        5413.4700000000003        794.82000000000005     
         557   141.44999999999999        134.47000000000000        5425.4799999999996        794.82000000000005     
         558   211.97999999999999        114.61000000000000        5395.9099999999999        794.82000000000005     
         559   18.539999999999999        157.75000000000000        5392.8900000000003        794.82000000000005     
         560   149.66999999999999        131.00999999999999        5426.6599999999999        794.82000000000005     
         561   127.52000000000000       0.23999999999999999        5396.0000000000000        794.82000000000005     
         562   188.88000000000000        195.81999999999999        5386.0699999999997        794.82000000000005     
         563   42.850000000000001        27.840000000000000        5411.0500000000002        794.82000000000005     
         564   27.219999999999999        62.969999999999999        5446.0699999999997        794.82000000000005     
         565   102.36000000000000        126.56000000000000        5413.7900000000000        794.82000000000005     
         566   186.72999999999999        10.590000000000000        5398.2100000000000        794.82000000000005     
         567   224.72999999999999        13.560000000000000        5421.3800000000001        794.82000000000005     
         568   205.61000000000001        208.03999999999999        5386.0699999999997        794.82000000000005     
         569  0.23999999999999999        5.7100000000000000        5404.6999999999998        794.82000000000005     
         570   27.180000000000000        244.27000000000001        5426.4499999999998        794.82000000000005     
         571   85.319999999999993        48.170000000000002        5451.4499999999998        794.82000000000005     
         572   131.61000000000001        74.060000000000002        5391.9399999999996        794.82000000000005     
         573   163.91999999999999        103.26000000000001        5407.1400000000003        794.82000000000005     
         574   176.94999999999999        145.34999999999999        5410.0699999999997        794.82000000000005     
         575   238.96000000000001        180.11000000000001        5398.4700000000003        794.82000000000005     
         576   7.9400000000000004        186.44999999999999        5443.3199999999997        794.82000000000005     
         577   123.86000000000000        119.67000000000000        5406.6099999999997        794.82000000000005     
         578   168.91000000000000        32.920000000000002        5386.0699999999997        794.82000000000005     
         579   43.759999999999998        47.859999999999999        5439.9799999999996        794.82000000000005     
         580   58.109999999999999        164.96000000000001        5414.3000000000002        794.82000000000005     
         581   83.689999999999998        248.52000000000001        5401.8999999999996        794.82000000000005     
         582   167.81000000000000        109.04000000000001        5401.8999999999996        794.82000000000005     
         583   248.52000000000001        28.180000000000000        5409.8299999999999        794.82000000000005     
         584   55.659999999999997        43.750000000000000        5419.2299999999996        794.82000000000005     
         585   49.939999999999998        7.2000000000000002        5404.2900000000000        794.82000000000005     
         586   136.84000000000000        221.99000000000001        5402.9099999999999        794.82000000000005     
         587   137.25999999999999        94.390000000000001        5386.0699999999997        794.82000000000005     
         588   142.50000000000000        90.890000000000001        5403.4600000000000        794.82000000000005     
         589   33.950000000000003        113.02000000000000        5400.6400000000003        794.82000000000005     
         590   59.619999999999997        219.34999999999999        5387.4799999999996        794.82000000000005     
         591   108.76000000000001        135.74000000000001        5405.3999999999996        794.82000000000005     
         592   39.000000000000000        22.550000000000001        5420.9700000000003        794.82000000000005     
         593   150.43000000000001       0.23999999999999999        5386.0699999999997        794.82000000000005     
         594   8.0800000000000001        112.61000000000000        5386.0699999999997        794.82000000000005     
         595   32.719999999999999        49.649999999999999        5406.5400000000000        794.82000000000005     
         596  0.62000000000000000        150.59999999999999        5457.4200000000001        794.82000000000005     
         597   16.660000000000000        36.630000000000003        5408.5500000000002        794.82000000000005     
         598   26.980000000000000        19.000000000000000        5418.5699999999997        794.82000000000005     
         599   96.239999999999995        220.05000000000001        5416.5100000000002        794.82000000000005     
         600   161.75999999999999        104.52000000000000        5416.3299999999999        794.82000000000005     
         601   2.5299999999999998        37.500000000000000        5386.0699999999997        794.82000000000005     
         602   21.420000000000002        30.090000000000000        5430.3299999999999        794.82000000000005     
         603   57.329999999999998        133.63000000000000        5388.4899999999998        794.82000000000005     
         604   18.320000000000000        37.729999999999997        5428.3999999999996        794.82000000000005     
         605   76.459999999999994        54.219999999999999        5431.8699999999999        794.82000000000005     
         400   8.9800000000000004        37.899999999999999        5406.8800000000001        825.38999999999999     
         403   7.4199999999999999        206.61000000000001        5392.0400000000000        825.38999999999999     
         404   56.320000000000000        235.06999999999999        5388.0100000000002        825.38999999999999     
         405   13.619999999999999        84.829999999999998        5446.9499999999998        825.38999999999999     
         406   38.570000000000000        42.159999999999997        5426.0600000000004        825.38999999999999     
         409   21.489999999999998        111.51000000000001        5439.3900000000003        825.38999999999999     
         411   27.370000000000001        116.79000000000001        5386.0699999999997        825.38999999999999     
         412   62.490000000000002        10.960000000000001        5407.1499999999996        825.38999999999999     
         413   32.770000000000003        43.200000000000003        5401.7299999999996        825.38999999999999     
         414   49.670000000000002        167.72999999999999        5432.3100000000004        825.38999999999999     
         417   47.399999999999999        152.77000000000001        5386.0699999999997        825.38999999999999     
         419   19.379999999999999        58.500000000000000        5429.3599999999997        825.38999999999999     
         424   51.700000000000003        56.729999999999997        5445.9499999999998        825.38999999999999     
         425   38.500000000000000        100.58000000000000        5395.8500000000004        825.38999999999999     
         426   35.939999999999998        218.87000000000000        5386.0699999999997        825.38999999999999     
         428   44.420000000000002        32.289999999999999        5436.2600000000002        825.38999999999999     
         430   10.230000000000000        38.509999999999998        5422.5900000000001        825.38999999999999     
         432   63.689999999999998        213.09000000000000        5388.8900000000003        825.38999999999999     
         433   75.530000000000001        32.159999999999997        5425.5799999999999        825.38999999999999     
         435   79.140000000000001        125.58000000000000        5407.5500000000002        825.38999999999999     
         436   44.270000000000003        9.9399999999999995        5413.2900000000000        825.38999999999999     
         439   36.780000000000001        62.789999999999999        5433.9399999999996        825.38999999999999     
         440   90.489999999999995        78.939999999999998        5405.8800000000001        825.38999999999999     
         441   112.97000000000000        115.06999999999999        5406.0900000000001        825.38999999999999     
         442   101.37000000000000        117.15000000000001        5401.8999999999996        825.38999999999999     
         443   95.209999999999994        101.40000000000001        5397.9700000000003        825.38999999999999     
         445   111.66000000000000        38.109999999999999        5386.0699999999997        825.38999999999999     
         447   94.810000000000002        231.91999999999999        5410.4200000000001        825.38999999999999     
         448   103.45000000000000        81.310000000000002        5386.0699999999997        825.38999999999999     
         449   71.060000000000002        5.7800000000000002        5391.0400000000000        825.38999999999999     
         450   102.08000000000000        101.77000000000000        5386.0699999999997        825.38999999999999     
         451   91.140000000000001        118.86000000000000        5386.0699999999997        825.38999999999999     
         454   107.92000000000000        50.859999999999999        5456.4399999999996        825.38999999999999     
         456   117.31999999999999        173.91000000000000        5400.9200000000001        825.38999999999999     
         457   122.90000000000001        31.460000000000001        5426.8500000000004        825.38999999999999     
         462   134.69999999999999        50.229999999999997        5427.2299999999996        825.38999999999999     
         465   138.99000000000001        53.409999999999997        5442.5900000000001        825.38999999999999     
         467   143.90000000000001        29.399999999999999        5442.1800000000003        825.38999999999999     
         468   148.84999999999999        170.31000000000000        5395.4399999999996        825.38999999999999     
         469   149.83000000000001        19.170000000000002        5418.1999999999998        825.38999999999999     
         471   154.75999999999999        49.890000000000001        5401.8400000000001        825.38999999999999     
         473   161.66999999999999        168.34000000000000        5391.7600000000002        825.38999999999999     
         474   166.90000000000001        166.27000000000001        5386.0699999999997        825.38999999999999     
         475   165.96000000000001        87.730000000000004        5404.1400000000003        825.38999999999999     
         477   175.53000000000000        5.9400000000000004        5393.0699999999997        825.38999999999999     
         478   175.44999999999999        45.469999999999999        5418.4399999999996        825.38999999999999     
         480   181.68000000000001        125.06000000000000        5402.2799999999997        825.38999999999999     
         481   204.59000000000000        89.120000000000005        5395.3400000000001        825.38999999999999     
         483   242.91000000000000        15.060000000000000        5398.8599999999997        825.38999999999999     
         484   208.09000000000000        140.81999999999999        5414.1400000000003        825.38999999999999     
         486   211.47000000000000        99.930000000000007        5422.4799999999996        825.38999999999999     
         488   213.83000000000001       0.23999999999999999        5419.0000000000000        825.38999999999999     
         494   243.00999999999999        72.140000000000001        5407.9899999999998        825.38999999999999     
         496   5.1900000000000004        231.65000000000001        5386.0699999999997        825.38999999999999     
         497   9.9600000000000009        98.829999999999998        5402.3699999999999        825.38999999999999     
         505   98.319999999999993        230.71000000000001        5393.6999999999998        825.38999999999999     
         508   9.9399999999999995        212.91000000000000        5419.7200000000003        825.38999999999999     
         512   12.340000000000000        53.729999999999997        5420.5699999999997        825.38999999999999     
         519   68.840000000000003        60.969999999999999        5390.8400000000001        825.38999999999999     
         520   42.210000000000001        119.84999999999999        5391.0500000000002        825.38999999999999     
         521   173.25999999999999        135.31999999999999        5415.5100000000002        825.38999999999999     
         522   129.13000000000000        104.70999999999999        5397.6300000000001        825.38999999999999     
         523   25.670000000000002        29.020000000000000        5398.3299999999999        825.38999999999999     
         524   26.640000000000001        24.730000000000000        5386.0699999999997        825.38999999999999     
         525   128.81999999999999        65.420000000000002        5440.9399999999996        825.38999999999999     
         526   102.56999999999999        53.119999999999997        5441.4700000000003        825.38999999999999     
         527   103.73000000000000        118.89000000000000        5436.6199999999999        825.38999999999999     
         532   190.63999999999999        3.8300000000000001        5386.0699999999997        825.38999999999999     
         534   30.449999999999999        157.78000000000000        5390.5299999999997        825.38999999999999     
         535   128.91000000000000        137.83000000000001        5402.0200000000004        825.38999999999999     
         536   205.06999999999999        26.640000000000001        5423.6499999999996        825.38999999999999     
         538   122.22000000000000        147.77000000000001        5408.7299999999996        825.38999999999999     
         541   23.079999999999998        73.640000000000001        5446.0600000000004        825.38999999999999     
         542   66.400000000000006        218.31999999999999        5403.8199999999997        825.38999999999999     
         543   80.950000000000003        144.13999999999999        5386.0699999999997        825.38999999999999     
         544   66.909999999999997        245.09000000000000        5403.7900000000000        825.38999999999999     
         545   225.97000000000000        6.4500000000000002        5412.9099999999999        825.38999999999999     
         546   7.2699999999999996        165.31000000000000        5389.3100000000004        825.38999999999999     
         547   79.230000000000004        119.56999999999999        5386.0699999999997        825.38999999999999     
         548   157.00000000000000        7.7199999999999998        5406.0500000000002        825.38999999999999     
         550   39.490000000000002        226.27000000000001        5391.3900000000003        825.38999999999999     
         551   55.159999999999997        158.47000000000000        5386.0699999999997        825.38999999999999     
         552   55.229999999999997        60.649999999999999        5448.7799999999997        825.38999999999999     
         553   100.17000000000000        131.59999999999999        5395.1999999999998        825.38999999999999     
         554   85.849999999999994        147.43000000000001        5386.0699999999997        825.38999999999999     
         555   111.09999999999999        140.97000000000000        5410.1499999999996        825.38999999999999     
         556   181.68000000000001        96.349999999999994        5414.3400000000001        825.38999999999999     
         557   142.34000000000000        135.81999999999999        5427.2100000000000        825.38999999999999     
         558   213.05000000000001        114.91000000000000        5394.9700000000003        825.38999999999999     
         559   18.699999999999999        156.97999999999999        5392.7600000000002        825.38999999999999     
         560   149.05000000000001        129.97999999999999        5425.9799999999996        825.38999999999999     
         561   129.06999999999999       0.23999999999999999        5394.5299999999997        825.38999999999999     
         562   183.53999999999999        196.74000000000001        5386.0699999999997        825.38999999999999     
         563   40.460000000000001        30.329999999999998        5410.9700000000003        825.38999999999999     
         564   26.270000000000000        63.990000000000002        5446.4799999999996        825.38999999999999     
         565   112.41000000000000        128.94000000000000        5424.8400000000001        825.38999999999999     
         566   185.84000000000000        11.039999999999999        5401.0900000000001        825.38999999999999     
         567   223.16999999999999        12.820000000000000        5423.3100000000004        825.38999999999999     
         568   204.65000000000001        207.71000000000001        5386.0699999999997        825.38999999999999     
         569  0.23999999999999999        5.4699999999999998        5404.6800000000003        825.38999999999999     
         570   27.219999999999999        245.16000000000000        5426.3999999999996        825.38999999999999     
         571   84.340000000000003        43.070000000000000        5451.8400000000001        825.38999999999999     
         572   136.18000000000001        73.549999999999997        5389.9399999999996        825.38999999999999     
         573   166.34999999999999        103.93000000000001        5410.9200000000001        825.38999999999999     
         574   178.56000000000000        144.22999999999999        5413.5699999999997        825.38999999999999     
         575   239.38000000000000        184.38000000000000        5397.9899999999998        825.38999999999999     
         576   8.5999999999999996        187.59999999999999        5442.7299999999996        825.38999999999999     
         577   123.05000000000000        120.09999999999999        5405.5299999999997        825.38999999999999     
         578   167.66000000000000        32.390000000000001        5386.0699999999997        825.38999999999999     
         579   37.750000000000000        48.320000000000000        5441.5200000000004        825.38999999999999     
         580   52.750000000000000        163.69999999999999        5419.3199999999997        825.38999999999999     
         581   85.700000000000003        241.63999999999999        5398.7799999999997        825.38999999999999     
         582   162.19000000000000        106.55000000000000        5400.1300000000001        825.38999999999999     
         583   248.52000000000001        28.100000000000001        5409.4499999999998        825.38999999999999     
         584   58.149999999999999        46.350000000000001        5422.0299999999997        825.38999999999999     
         585   51.810000000000002        9.6899999999999995        5403.2799999999997        825.38999999999999     
         586   139.93000000000001        223.28999999999999        5403.7399999999998        825.38999999999999     
         587   136.63000000000000        94.819999999999993        5386.0699999999997        825.38999999999999     
         588   141.72999999999999        89.030000000000001        5401.7399999999998        825.38999999999999     
         589   34.609999999999999        114.11000000000000        5398.9399999999996        825.38999999999999     
         590   61.299999999999997        218.83000000000001        5388.4600000000000        825.38999999999999     
         591   109.19000000000000        135.30000000000001        5405.0000000000000        825.38999999999999     
         592   43.689999999999998        26.539999999999999        5421.4799999999996        825.38999999999999     
         593   149.19999999999999       0.23999999999999999        5386.0699999999997        825.38999999999999     
         594   7.5899999999999999        111.25000000000000        5386.0699999999997        825.38999999999999     
         595   33.140000000000001        50.119999999999997        5406.4600000000000        825.38999999999999     
         596   4.6200000000000001        150.34000000000000        5456.1400000000003        825.38999999999999     
         597   19.789999999999999        35.490000000000002        5407.8500000000004        825.38999999999999     
         598   30.899999999999999        19.850000000000001        5417.7900000000000        825.38999999999999     
         599   94.909999999999997        219.81999999999999        5417.5799999999999        825.38999999999999     
         600   159.53000000000000        104.59000000000000        5415.9799999999996        825.38999999999999     
         601   5.5700000000000003        37.820000000000000        5386.0699999999997        825.38999999999999     
         602   21.649999999999999        29.829999999999998        5431.0299999999997        825.38999999999999     
         603   55.539999999999999        129.53999999999999        5390.8000000000002        825.38999999999999     
         604   23.870000000000001        37.070000000000000        5432.8000000000002        825.38999999999999     
         605   76.060000000000002        57.159999999999997        5432.9300000000003        825.38999999999999     
         606  0.23999999999999999        135.03000000000000        5409.7500000000000        825.38999999999999     
         607   1.8799999999999999        91.930000000000007        5445.4499999999998        825.38999999999999     
         608   33.240000000000002        163.00999999999999        5387.7200000000003        825.38999999999999     
         609   74.500000000000000        121.89000000000000        5405.0299999999997        825.38999999999999     
         610   120.81000000000000        35.130000000000003        5388.2200000000003        825.38999999999999     
         400   9.8900000000000006        38.570000000000000        5407.4200000000001        855.96000000000004     
         403   7.5400000000000000        206.63000000000000        5392.2399999999998        855.96000000000004     
         404   56.640000000000001        234.50000000000000        5388.6199999999999        855.96000000000004     
         405   13.660000000000000        84.459999999999994        5446.2299999999996        855.96000000000004     
         406   33.700000000000003        41.530000000000001        5424.3800000000001        855.96000000000004     
         409   21.870000000000001        111.27000000000000        5439.2200000000003        855.96000000000004     
         411   27.390000000000001        117.15000000000001        5386.0699999999997        855.96000000000004     
         412   60.250000000000000        10.460000000000001        5404.5799999999999        855.96000000000004     
         413   33.500000000000000        43.950000000000003        5402.4799999999996        855.96000000000004     
         414   55.680000000000000        170.44999999999999        5433.4700000000003        855.96000000000004     
         419   20.840000000000000        60.450000000000003        5434.4799999999996        855.96000000000004     
         425   39.009999999999998        101.29000000000001        5395.5699999999997        855.96000000000004     
         426   30.390000000000001        217.21000000000001        5386.0699999999997        855.96000000000004     
         428   43.240000000000002        30.940000000000001        5433.1700000000001        855.96000000000004     
         430   11.560000000000000        38.680000000000000        5419.5799999999999        855.96000000000004     
         433   75.769999999999996        32.299999999999997        5424.7299999999996        855.96000000000004     
         435   80.480000000000004        126.61000000000000        5407.8599999999997        855.96000000000004     
         436   41.619999999999997        15.490000000000000        5414.5000000000000        855.96000000000004     
         439   36.600000000000001        63.630000000000003        5435.6300000000001        855.96000000000004     
         440   91.359999999999999        79.670000000000002        5405.6800000000003        855.96000000000004     
         441   113.84000000000000        115.65000000000001        5406.7399999999998        855.96000000000004     
         442   102.08000000000000        117.66000000000000        5402.8699999999999        855.96000000000004     
         443   97.140000000000001        103.26000000000001        5397.8999999999996        855.96000000000004     
         445   111.95999999999999        38.140000000000001        5386.0699999999997        855.96000000000004     
         447   95.370000000000005        232.37000000000000        5410.7399999999998        855.96000000000004     
         448   104.17000000000000        81.719999999999999        5386.0699999999997        855.96000000000004     
         449   74.450000000000003        8.6699999999999999        5392.4799999999996        855.96000000000004     
         450   105.06999999999999        100.05000000000000        5387.8599999999997        855.96000000000004     
         451   91.519999999999996        119.38000000000000        5386.0699999999997        855.96000000000004     
         454   107.34000000000000        49.439999999999998        5456.4799999999996        855.96000000000004     
         456   118.02000000000000        174.25999999999999        5400.9700000000003        855.96000000000004     
         457   123.08000000000000        29.949999999999999        5428.9099999999999        855.96000000000004     
         462   133.91000000000000        50.539999999999999        5427.4600000000000        855.96000000000004     
         465   138.22000000000000        53.969999999999999        5443.0500000000002        855.96000000000004     
         467   143.72999999999999        29.449999999999999        5441.5400000000000        855.96000000000004     
         468   149.36000000000001        170.56000000000000        5395.5000000000000        855.96000000000004     
         469   150.34000000000000        19.079999999999998        5418.4300000000003        855.96000000000004     
         471   155.03999999999999        50.049999999999997        5401.9899999999998        855.96000000000004     
         473   162.25000000000000        168.53999999999999        5391.6400000000003        855.96000000000004     
         474   167.47999999999999        166.28000000000000        5386.0699999999997        855.96000000000004     
         475   166.41999999999999        88.150000000000006        5404.2900000000000        855.96000000000004     
         477   177.28999999999999        6.5899999999999999        5391.4399999999996        855.96000000000004     
         478   175.83000000000001        45.640000000000001        5418.6899999999996        855.96000000000004     
         480   179.56000000000000        127.12000000000000        5406.2600000000002        855.96000000000004     
         481   204.88000000000000        88.750000000000000        5394.6599999999999        855.96000000000004     
         483   247.34999999999999        10.869999999999999        5398.2500000000000        855.96000000000004     
         484   207.91000000000000        140.63999999999999        5414.2500000000000        855.96000000000004     
         486   212.02000000000001        100.56999999999999        5422.6999999999998        855.96000000000004     
         488   213.69999999999999       0.23999999999999999        5419.3500000000004        855.96000000000004     
         494   243.80000000000001        72.209999999999994        5408.0600000000004        855.96000000000004     
         496   2.8100000000000001        237.81999999999999        5386.0699999999997        855.96000000000004     
         497   7.7000000000000002        97.930000000000007        5403.3500000000004        855.96000000000004     
         505   94.870000000000005        232.78000000000000        5395.1499999999996        855.96000000000004     
         508   10.650000000000000        213.69000000000000        5420.4399999999996        855.96000000000004     
         512   16.620000000000001        56.850000000000001        5423.2200000000003        855.96000000000004     
         519   69.019999999999996        61.340000000000003        5390.6899999999996        855.96000000000004     
         520   41.009999999999998        120.20999999999999        5393.6000000000004        855.96000000000004     
         521   173.74000000000001        135.25999999999999        5418.2500000000000        855.96000000000004     
         522   129.06000000000000        105.75000000000000        5399.3100000000004        855.96000000000004     
         523   25.480000000000000        29.180000000000000        5398.4099999999999        855.96000000000004     
         524   26.750000000000000        25.399999999999999        5386.0699999999997        855.96000000000004     
         525   127.62000000000000        62.509999999999998        5436.0200000000004        855.96000000000004     
         526   98.840000000000003        56.159999999999997        5444.5500000000002        855.96000000000004     
         527   103.59000000000000        117.34000000000000        5435.9499999999998        855.96000000000004     
         532   191.02000000000001        2.9300000000000002        5386.0699999999997        855.96000000000004     
         535   133.33000000000001        136.24000000000001        5401.7500000000000        855.96000000000004     
         536   205.65000000000001        26.780000000000001        5423.4399999999996        855.96000000000004     
         538   123.11000000000000        148.18000000000001        5408.8000000000002        855.96000000000004     
         541   23.899999999999999        72.310000000000002        5447.2799999999997        855.96000000000004     
         542   66.810000000000002        219.34999999999999        5404.0000000000000        855.96000000000004     
         543   83.019999999999996        143.16000000000000        5386.0699999999997        855.96000000000004     
         544   72.329999999999998        248.52000000000001        5405.1099999999997        855.96000000000004     
         545   224.40000000000001        6.2100000000000000        5416.4099999999999        855.96000000000004     
         546   7.2599999999999998        166.08000000000001        5389.6000000000004        855.96000000000004     
         548   156.65000000000001        7.8700000000000001        5401.0299999999997        855.96000000000004     
         551   48.320000000000000        160.63000000000000        5386.0699999999997        855.96000000000004     
         552   56.170000000000002        61.859999999999999        5446.0100000000002        855.96000000000004     
         553   100.88000000000000        132.00999999999999        5395.1599999999999        855.96000000000004     
         554   88.810000000000002        138.84999999999999        5386.0699999999997        855.96000000000004     
         555   111.98000000000000        141.77000000000001        5410.8800000000001        855.96000000000004     
         556   176.99000000000001        96.489999999999995        5417.1899999999996        855.96000000000004     
         557   142.88000000000000        138.44999999999999        5426.5900000000001        855.96000000000004     
         558   212.66999999999999        114.84000000000000        5395.3800000000001        855.96000000000004     
         559   19.090000000000000        157.75999999999999        5392.5799999999999        855.96000000000004     
         560   150.58000000000001        129.69000000000000        5426.3400000000001        855.96000000000004     
         561   128.65000000000001       0.23999999999999999        5394.3900000000003        855.96000000000004     
         563   40.780000000000001        33.210000000000001        5412.5400000000000        855.96000000000004     
         564   26.660000000000000        63.530000000000001        5445.6199999999999        855.96000000000004     
         565   113.33000000000000        130.16999999999999        5423.4499999999998        855.96000000000004     
         566   188.91999999999999        10.840000000000000        5406.5500000000002        855.96000000000004     
         567   215.21000000000001        12.510000000000000        5423.0000000000000        855.96000000000004     
         568   205.61000000000001        207.47000000000000        5386.0699999999997        855.96000000000004     
         569  0.23999999999999999        5.5499999999999998        5404.5799999999999        855.96000000000004     
         570   27.149999999999999        245.97999999999999        5426.7100000000000        855.96000000000004     
         571   86.439999999999998        39.719999999999999        5448.5400000000000        855.96000000000004     
         572   139.34999999999999        73.930000000000007        5388.6499999999996        855.96000000000004     
         573   168.83000000000001        104.79000000000001        5413.0299999999997        855.96000000000004     
         574   179.63999999999999        144.63999999999999        5415.4799999999996        855.96000000000004     
         575   240.25999999999999        192.69000000000000        5399.3400000000001        855.96000000000004     
         576   8.7599999999999998        188.50999999999999        5441.7600000000002        855.96000000000004     
         577   124.06000000000000        120.88000000000000        5406.0600000000004        855.96000000000004     
         578   168.03000000000000        32.590000000000003        5386.0699999999997        855.96000000000004     
         579   36.430000000000000        49.920000000000002        5443.7100000000000        855.96000000000004     
         580   51.509999999999998        164.22999999999999        5421.2200000000003        855.96000000000004     
         581   85.640000000000001        238.30000000000001        5395.8500000000004        855.96000000000004     
         582   159.88000000000000        105.26000000000001        5398.2700000000004        855.96000000000004     
         583   246.38000000000000        26.079999999999998        5408.9799999999996        855.96000000000004     
         584   60.579999999999998        47.700000000000003        5422.5699999999997        855.96000000000004     
         585   45.409999999999997        5.0800000000000001        5414.0100000000002        855.96000000000004     
         586   143.81999999999999        224.44000000000000        5404.6800000000003        855.96000000000004     
         587   137.59000000000000        95.189999999999998        5386.0699999999997        855.96000000000004     
         588   143.00999999999999        88.159999999999997        5398.4799999999996        855.96000000000004     
         589   35.140000000000001        112.12000000000000        5398.5799999999999        855.96000000000004     
         590   64.159999999999997        215.97000000000000        5389.0699999999997        855.96000000000004     
         591   111.23999999999999        132.40000000000001        5405.6199999999999        855.96000000000004     
         592   45.820000000000000        27.649999999999999        5421.8299999999999        855.96000000000004     
         593   149.28999999999999       0.23999999999999999        5386.0699999999997        855.96000000000004     
         594   7.5400000000000000        109.75000000000000        5386.0699999999997        855.96000000000004     
         595   34.020000000000003        50.609999999999999        5406.5900000000001        855.96000000000004     
         596   7.2400000000000002        148.19999999999999        5453.9799999999996        855.96000000000004     
         597   20.960000000000001        36.299999999999997        5408.4799999999996        855.96000000000004     
         598   36.829999999999998        18.930000000000000        5415.9700000000003        855.96000000000004     
         599   98.900000000000006        219.84999999999999        5416.9499999999998        855.96000000000004     
         600   155.80000000000001        104.31000000000000        5413.6800000000003        855.96000000000004     
         601   7.0099999999999998        36.680000000000000        5386.0699999999997        855.96000000000004     
         602   20.840000000000000        30.600000000000001        5431.2900000000000        855.96000000000004     
         603   55.979999999999997        126.26000000000001        5393.4799999999996        855.96000000000004     
         604   30.690000000000001        39.299999999999997        5436.7100000000000        855.96000000000004     
         605   76.170000000000002        57.659999999999997        5431.9700000000003        855.96000000000004     
         606  0.23999999999999999        135.77000000000001        5411.1599999999999        855.96000000000004     
         607   2.4300000000000002        91.200000000000003        5444.3999999999996        855.96000000000004     
         608   34.289999999999999        163.00999999999999        5386.0699999999997        855.96000000000004     
         609   71.120000000000005        121.45999999999999        5400.4899999999998        855.96000000000004     
         610   125.43000000000001        34.219999999999999        5386.0699999999997        855.96000000000004     
         611   185.74000000000001        137.50999999999999        5406.7399999999998        855.96000000000004     
         400   5.1299999999999999        39.280000000000001        5412.6300000000001        886.52999999999997     
         403   6.5899999999999999        206.47000000000000        5390.7600000000002        886.52999999999997     
         404   54.700000000000003        234.00000000000000        5386.0699999999997        886.52999999999997     
         405   14.330000000000000        84.450000000000003        5446.2700000000004        886.52999999999997     
         406   29.149999999999999        42.359999999999999        5420.7799999999997        886.52999999999997     
         409   22.370000000000001        111.15000000000001        5438.9899999999998        886.52999999999997     
         411   26.359999999999999        116.48999999999999        5386.0699999999997        886.52999999999997     
         412   62.409999999999997        11.400000000000000        5405.2399999999998        886.52999999999997     
         413   32.450000000000003        43.570000000000000        5401.1599999999999        886.52999999999997     
         414   58.829999999999998        170.87000000000000        5435.7900000000000        886.52999999999997     
         419   23.149999999999999        63.109999999999999        5438.6700000000001        886.52999999999997     
         425   37.930000000000000        101.03000000000000        5394.5400000000000        886.52999999999997     
         426   28.949999999999999        216.97999999999999        5386.0699999999997        886.52999999999997     
         430   16.100000000000001        38.950000000000003        5420.6999999999998        886.52999999999997     
         433   75.180000000000007        32.219999999999999        5424.7799999999997        886.52999999999997     
         435   79.040000000000006        126.01000000000001        5406.2799999999997        886.52999999999997     
         439   36.700000000000003        64.159999999999997        5437.1700000000001        886.52999999999997     
         440   90.010000000000005        79.159999999999997        5405.2100000000000        886.52999999999997     
         441   112.27000000000000        115.09999999999999        5405.1300000000001        886.52999999999997     
         442   100.59999999999999        117.34999999999999        5402.4499999999998        886.52999999999997     
         443   97.049999999999997        105.53000000000000        5398.2299999999996        886.52999999999997     
         445   111.00000000000000        37.600000000000001        5386.0699999999997        886.52999999999997     
         447   93.920000000000002        229.94999999999999        5409.2100000000000        886.52999999999997     
         448   102.76000000000001        81.090000000000003        5386.0699999999997        886.52999999999997     
         449   76.310000000000002        10.859999999999999        5392.8500000000004        886.52999999999997     
         450   104.94000000000000        100.08000000000000        5386.0699999999997        886.52999999999997     
         451   89.209999999999994        119.95999999999999        5386.0699999999997        886.52999999999997     
         454   109.81000000000000        49.439999999999998        5457.1599999999999        886.52999999999997     
         456   117.18000000000001        173.78000000000000        5399.3199999999997        886.52999999999997     
         457   123.54000000000001        29.460000000000001        5429.3299999999999        886.52999999999997     
         462   134.13000000000000        50.479999999999997        5426.6700000000001        886.52999999999997     
         465   137.94999999999999        53.859999999999999        5442.3500000000004        886.52999999999997     
         467   144.06999999999999        29.280000000000001        5441.5500000000002        886.52999999999997     
         468   148.25999999999999        169.75999999999999        5393.8800000000001        886.52999999999997     
         469   149.27000000000001        18.690000000000001        5417.5299999999997        886.52999999999997     
         471   153.91000000000000        50.090000000000003        5401.0600000000004        886.52999999999997     
         473   161.09000000000000        168.34999999999999        5390.7700000000004        886.52999999999997     
         474   166.40000000000001        165.63999999999999        5386.0699999999997        886.52999999999997     
         475   164.91999999999999        88.159999999999997        5403.8800000000001        886.52999999999997     
         477   176.88999999999999        7.5400000000000000        5391.2799999999997        886.52999999999997     
         478   174.81999999999999        45.570000000000000        5418.3400000000001        886.52999999999997     
         480   176.21000000000001        127.58000000000000        5403.7799999999997        886.52999999999997     
         481   203.56000000000000        88.730000000000004        5393.9600000000000        886.52999999999997     
         483   248.52000000000001        6.6200000000000001        5395.3999999999996        886.52999999999997     
         484   207.87000000000000        140.63999999999999        5413.0500000000002        886.52999999999997     
         486   212.97000000000000        101.59000000000000        5421.8500000000004        886.52999999999997     
         488   212.62000000000000       0.23999999999999999        5418.8699999999999        886.52999999999997     
         494   242.61000000000001        71.659999999999997        5406.2500000000000        886.52999999999997     
         496  0.23999999999999999        239.28000000000000        5386.0699999999997        886.52999999999997     
         497   3.4199999999999999        96.840000000000003        5402.2299999999996        886.52999999999997     
         505   88.920000000000002        233.78000000000000        5394.4099999999999        886.52999999999997     
         508   10.340000000000000        212.53999999999999        5419.1599999999999        886.52999999999997     
         512   17.530000000000001        59.079999999999998        5425.0200000000004        886.52999999999997     
         519   67.519999999999996        60.939999999999998        5390.1499999999996        886.52999999999997     
         520   32.969999999999999        117.17000000000000        5395.2299999999996        886.52999999999997     
         521   172.43000000000001        134.78000000000000        5416.3800000000001        886.52999999999997     
         522   124.72000000000000        107.79000000000001        5399.0600000000004        886.52999999999997     
         523   24.760000000000002        29.510000000000002        5397.7399999999998        886.52999999999997     
         524   25.149999999999999        26.309999999999999        5386.0699999999997        886.52999999999997     
         525   133.00999999999999        60.659999999999997        5432.9300000000003        886.52999999999997     
         526   98.359999999999999        57.890000000000001        5449.9899999999998        886.52999999999997     
         527   101.92000000000000        116.53000000000000        5434.6899999999996        886.52999999999997     
         532   189.88999999999999        4.1399999999999997        5386.0699999999997        886.52999999999997     
         535   136.66999999999999        133.62000000000000        5399.4499999999998        886.52999999999997     
         536   205.09000000000000        26.640000000000001        5423.4600000000000        886.52999999999997     
         538   121.52000000000000        147.08000000000001        5407.1999999999998        886.52999999999997     
         541   20.949999999999999        72.579999999999998        5450.6800000000003        886.52999999999997     
         542   65.409999999999997        218.22999999999999        5402.2600000000002        886.52999999999997     
         544   76.290000000000006        246.40000000000001        5404.4700000000003        886.52999999999997     
         545   222.94000000000000        8.3200000000000003        5416.8400000000001        886.52999999999997     
         546   5.6900000000000004        163.96000000000001        5388.3199999999997        886.52999999999997     
         548   154.34000000000000        8.3200000000000003        5396.4200000000001        886.52999999999997     
         551   41.570000000000000        159.77000000000001        5386.0699999999997        886.52999999999997     
         552   57.619999999999997        62.649999999999999        5443.7600000000002        886.52999999999997     
         553   99.879999999999995        131.55000000000001        5394.1099999999997        886.52999999999997     
         554   88.689999999999998        137.81999999999999        5386.0699999999997        886.52999999999997     
         555   110.83000000000000        141.21000000000001        5409.4099999999999        886.52999999999997     
         556   170.88999999999999        98.989999999999995        5416.0699999999997        886.52999999999997     
         557   142.72000000000000        141.00999999999999        5423.0699999999997        886.52999999999997     
         558   212.11000000000001        117.36000000000000        5395.7600000000002        886.52999999999997     
         559   18.579999999999998        158.77000000000001        5389.3100000000004        886.52999999999997     
         560   152.97999999999999        124.68000000000001        5425.5600000000004        886.52999999999997     
         561   128.63000000000000       0.23999999999999999        5393.3000000000002        886.52999999999997     
         563   39.520000000000003        33.810000000000002        5412.1599999999999        886.52999999999997     
         565   114.00000000000000        130.69000000000000        5421.9499999999998        886.52999999999997     
         566   188.18000000000001        10.310000000000000        5407.7600000000002        886.52999999999997     
         568   209.50000000000000        209.43000000000001        5386.0699999999997        886.52999999999997     
         569  0.23999999999999999        5.7999999999999998        5404.0200000000004        886.52999999999997     
         570   23.020000000000000        248.52000000000001        5429.3199999999997        886.52999999999997     
         571   86.760000000000005        37.049999999999997        5445.9399999999996        886.52999999999997     
         572   140.84999999999999        73.170000000000002        5386.0699999999997        886.52999999999997     
         573   170.00000000000000        107.26000000000001        5414.3400000000001        886.52999999999997     
         574   178.78999999999999        143.05000000000001        5417.1400000000003        886.52999999999997     
         575   238.59000000000000        197.34999999999999        5396.3100000000004        886.52999999999997     
         576   9.4700000000000006        192.74000000000001        5443.8500000000004        886.52999999999997     
         577   122.94000000000000        120.12000000000000        5405.7299999999996        886.52999999999997     
         578   167.22000000000000        33.170000000000002        5386.0699999999997        886.52999999999997     
         579   30.239999999999998        47.909999999999997        5440.7299999999996        886.52999999999997     
         580   48.590000000000003        163.88999999999999        5420.1300000000001        886.52999999999997     
         581   82.400000000000006        235.19000000000000        5393.3100000000004        886.52999999999997     
         582   155.53000000000000        103.73999999999999        5395.3800000000001        886.52999999999997     
         583   246.30000000000001        21.660000000000000        5404.8100000000004        886.52999999999997     
         584   61.649999999999999        47.689999999999998        5422.8999999999996        886.52999999999997     
         585   42.750000000000000       0.23999999999999999        5414.1099999999997        886.52999999999997     
         586   140.44999999999999        223.21000000000001        5406.1400000000003        886.52999999999997     
         587   135.66999999999999        95.450000000000003        5386.0699999999997        886.52999999999997     
         588   144.38999999999999        88.280000000000001        5395.7900000000000        886.52999999999997     
         589   27.649999999999999        109.09999999999999        5397.8100000000004        886.52999999999997     
         590   63.740000000000002        213.41000000000000        5386.0699999999997        886.52999999999997     
         591   115.95999999999999        131.56000000000000        5402.8800000000001        886.52999999999997     
         592   44.049999999999997        27.510000000000002        5421.4600000000000        886.52999999999997     
         593   146.69000000000000       0.23999999999999999        5386.0699999999997        886.52999999999997     
         594   6.5700000000000003        107.93000000000001        5386.0699999999997        886.52999999999997     
         595   32.280000000000001        51.259999999999998        5405.3400000000001        886.52999999999997     
         596   8.3900000000000006        148.25000000000000        5454.4700000000003        886.52999999999997     
         597   18.960000000000001        36.390000000000001        5407.4899999999998        886.52999999999997     
         598   34.020000000000003        19.489999999999998        5415.4099999999999        886.52999999999997     
         599   101.17000000000000        211.03999999999999        5410.9600000000000        886.52999999999997     
         600   149.69999999999999        103.56999999999999        5409.4899999999998        886.52999999999997     
         601   6.7199999999999998        36.189999999999998        5386.0699999999997        886.52999999999997     
         602   19.960000000000001        29.430000000000000        5430.8400000000001        886.52999999999997     
         603   59.409999999999997        122.30000000000000        5394.3199999999997        886.52999999999997     
         604   34.020000000000003        38.579999999999998        5439.4899999999998        886.52999999999997     
         605   74.739999999999995        59.890000000000001        5434.3500000000004        886.52999999999997     
         606  0.23999999999999999        135.22999999999999        5409.1899999999996        886.52999999999997     
         607   3.5800000000000001        91.109999999999999        5444.5299999999997        886.52999999999997     
         608   33.350000000000001        162.41999999999999        5386.0699999999997        886.52999999999997     
         609   67.439999999999998        120.19000000000000        5392.6999999999998        886.52999999999997     
         610   124.29000000000001        34.049999999999997        5386.0699999999997        886.52999999999997     
         611   187.80000000000001        139.15000000000001        5402.1099999999997        886.52999999999997     
         612   34.460000000000001        110.78000000000000        5397.7399999999998        886.52999999999997     
         613   35.250000000000000        218.75000000000000        5386.0699999999997        886.52999999999997     
         614   63.689999999999998        216.41000000000000        5391.6999999999998        886.52999999999997     
         400   3.3799999999999999        41.259999999999998        5412.7399999999998        917.10000000000002     
         403   7.3099999999999996        206.68000000000001        5391.8599999999997        917.10000000000002     
         404   57.180000000000000        234.11000000000001        5387.9899999999998        917.10000000000002     
         405   13.000000000000000        84.420000000000002        5446.0200000000004        917.10000000000002     
         406   29.590000000000000        40.930000000000000        5420.9899999999998        917.10000000000002     
         409   21.520000000000000        111.03000000000000        5438.7700000000004        917.10000000000002     
         411   27.210000000000001        116.38000000000000        5386.0699999999997        917.10000000000002     
         412   65.549999999999997        10.980000000000000        5406.8400000000001        917.10000000000002     
         413   33.840000000000003        43.229999999999997        5401.9899999999998        917.10000000000002     
         414   56.219999999999999        169.66999999999999        5437.6499999999996        917.10000000000002     
         419   26.300000000000001        64.219999999999999        5440.5799999999999        917.10000000000002     
         425   38.520000000000003        101.20000000000000        5395.8100000000004        917.10000000000002     
         430   16.920000000000002        38.210000000000001        5423.0500000000002        917.10000000000002     
         433   75.310000000000002        31.480000000000000        5424.4499999999998        917.10000000000002     
         435   80.219999999999999        125.81000000000000        5407.3900000000003        917.10000000000002     
         439   37.460000000000001        67.140000000000001        5441.7100000000000        917.10000000000002     
         440   90.750000000000000        78.900000000000006        5406.2399999999998        917.10000000000002     
         441   113.68000000000001        113.79000000000001        5405.9799999999996        917.10000000000002     
         442   101.13000000000000        116.86000000000000        5404.2200000000003        917.10000000000002     
         443   98.469999999999999        105.38000000000000        5399.2700000000004        917.10000000000002     
         445   112.70000000000000        36.780000000000001        5386.0699999999997        917.10000000000002     
         447   97.680000000000007        230.16000000000000        5410.4200000000001        917.10000000000002     
         448   103.78000000000000        80.519999999999996        5386.0699999999997        917.10000000000002     
         449   79.930000000000007        9.9800000000000004        5393.8800000000001        917.10000000000002     
         450   104.20000000000000        99.950000000000003        5386.0699999999997        917.10000000000002     
         451   89.319999999999993        118.88000000000000        5386.0699999999997        917.10000000000002     
         454   107.31999999999999        49.250000000000000        5457.0100000000002        917.10000000000002     
         456   118.09000000000000        173.66000000000000        5400.7700000000004        917.10000000000002     
         457   121.51000000000001        30.350000000000001        5431.3699999999999        917.10000000000002     
         462   133.25999999999999        50.310000000000002        5427.1099999999997        917.10000000000002     
         465   136.15000000000001        53.649999999999999        5442.0500000000002        917.10000000000002     
         467   142.90000000000001        28.750000000000000        5441.6700000000001        917.10000000000002     
         468   149.63000000000000        169.69999999999999        5395.6099999999997        917.10000000000002     
         469   149.72999999999999        19.129999999999999        5418.1700000000001        917.10000000000002     
         471   154.90000000000001        49.939999999999998        5401.9899999999998        917.10000000000002     
         473   162.25999999999999        167.63999999999999        5391.8800000000001        917.10000000000002     
         474   167.43000000000001        165.28000000000000        5386.0699999999997        917.10000000000002     
         475   166.52000000000001        88.439999999999998        5405.2799999999997        917.10000000000002     
         477   178.44999999999999        9.0500000000000007        5392.8800000000001        917.10000000000002     
         478   175.21000000000001        45.359999999999999        5418.6400000000003        917.10000000000002     
         480   176.03000000000000        128.75000000000000        5403.5500000000002        917.10000000000002     
         481   204.47000000000000        88.680000000000007        5395.0500000000002        917.10000000000002     
         483   248.52000000000001       0.23999999999999999        5394.2399999999998        917.10000000000002     
         484   209.31999999999999        140.53999999999999        5413.7500000000000        917.10000000000002     
         486   212.90000000000001        101.06000000000000        5421.9600000000000        917.10000000000002     
         488   211.44000000000000       0.23999999999999999        5419.3699999999999        917.10000000000002     
         494   242.72000000000000        71.939999999999998        5408.1800000000003        917.10000000000002     
         497   1.7200000000000000        96.340000000000003        5402.9499999999998        917.10000000000002     
         505   90.620000000000005        235.24000000000001        5395.5100000000002        917.10000000000002     
         508   11.039999999999999        212.58000000000001        5419.4499999999998        917.10000000000002     
         512   19.879999999999999        59.409999999999997        5427.2500000000000        917.10000000000002     
         519   68.760000000000005        61.210000000000001        5390.3900000000003        917.10000000000002     
         520   33.990000000000002        117.18000000000001        5396.0400000000000        917.10000000000002     
         521   172.30000000000001        136.81000000000000        5414.4799999999996        917.10000000000002     
         522   117.09000000000000        110.59000000000000        5399.1099999999997        917.10000000000002     
         523   31.520000000000000        29.300000000000001        5402.9899999999998        917.10000000000002     
         524   24.780000000000001        26.820000000000000        5386.0699999999997        917.10000000000002     
         525   133.27000000000001        57.219999999999999        5432.1400000000003        917.10000000000002     
         526   95.319999999999993        57.450000000000003        5454.9300000000003        917.10000000000002     
         527   99.480000000000004        116.11000000000000        5434.3100000000004        917.10000000000002     
         532   192.56000000000000        3.7799999999999998        5386.0699999999997        917.10000000000002     
         535   140.91000000000000        132.16000000000000        5400.1999999999998        917.10000000000002     
         536   204.30000000000001        26.070000000000000        5423.6700000000001        917.10000000000002     
         538   122.08000000000000        146.93000000000001        5408.3199999999997        917.10000000000002     
         541   15.250000000000000        72.500000000000000        5454.3599999999997        917.10000000000002     
         542   69.060000000000002        219.44000000000000        5403.8999999999996        917.10000000000002     
         544   82.599999999999994        248.52000000000001        5405.6700000000001        917.10000000000002     
         545   222.59000000000000        10.550000000000001        5419.0600000000004        917.10000000000002     
         546   5.8499999999999996        162.87000000000000        5390.3599999999997        917.10000000000002     
         548   151.11000000000001        7.2800000000000002        5394.4899999999998        917.10000000000002     
         551   40.609999999999999        157.31000000000000        5386.0699999999997        917.10000000000002     
         552   60.070000000000000        67.519999999999996        5441.0799999999999        917.10000000000002     
         553   101.09999999999999        130.96000000000001        5395.7500000000000        917.10000000000002     
         554   91.230000000000004        136.49000000000001        5386.0699999999997        917.10000000000002     
         555   110.95000000000000        140.25999999999999        5410.3599999999997        917.10000000000002     
         556   167.31999999999999        98.569999999999993        5417.0900000000001        917.10000000000002     
         557   142.09999999999999        143.56999999999999        5417.6199999999999        917.10000000000002     
         558   212.69000000000000        118.52000000000000        5397.9200000000001        917.10000000000002     
         559   19.489999999999998        158.56000000000000        5390.6899999999996        917.10000000000002     
         560   152.28999999999999        121.59999999999999        5424.3199999999997        917.10000000000002     
         561   131.50000000000000       0.23999999999999999        5393.0200000000004        917.10000000000002     
         563   34.710000000000001        32.829999999999998        5411.6300000000001        917.10000000000002     
         565   116.69000000000000        132.33000000000001        5422.2100000000000        917.10000000000002     
         566   188.37000000000000        10.480000000000000        5408.0900000000001        917.10000000000002     
         568   210.25999999999999        206.80000000000001        5394.4399999999996        917.10000000000002     
         569  0.23999999999999999        5.2300000000000004        5404.3699999999999        917.10000000000002     
         570   20.940000000000001        248.52000000000001        5431.2299999999996        917.10000000000002     
         571   84.239999999999995        35.770000000000003        5444.1099999999997        917.10000000000002     
         572   144.06999999999999        72.909999999999997        5387.5000000000000        917.10000000000002     
         573   167.34000000000000        108.48000000000000        5412.7299999999996        917.10000000000002     
         574   177.27000000000001        142.81999999999999        5421.3000000000002        917.10000000000002     
         575   239.27000000000001        202.21000000000001        5394.5699999999997        917.10000000000002     
         576   8.7699999999999996        196.49000000000001        5444.3199999999997        917.10000000000002     
         577   123.92000000000000        119.15000000000001        5406.8999999999996        917.10000000000002     
         578   167.77000000000001        32.750000000000000        5386.0699999999997        917.10000000000002     
         579   23.899999999999999        46.829999999999998        5436.5900000000001        917.10000000000002     
         580   44.390000000000001        163.16000000000000        5420.3299999999999        917.10000000000002     
         581   84.019999999999996        234.72000000000000        5394.9300000000003        917.10000000000002     
         582   152.47999999999999        102.76000000000001        5395.0299999999997        917.10000000000002     
         583   248.52000000000001        21.129999999999999        5405.3000000000002        917.10000000000002     
         584   63.909999999999997        45.680000000000000        5423.8400000000001        917.10000000000002     
         585   42.500000000000000       0.23999999999999999        5415.2799999999997        917.10000000000002     
         586   137.22999999999999        221.52000000000001        5409.4799999999996        917.10000000000002     
         587   136.38999999999999        94.599999999999994        5386.0699999999997        917.10000000000002     
         588   149.61000000000001        90.030000000000001        5395.2399999999998        917.10000000000002     
         589   28.059999999999999        108.55000000000000        5399.2600000000002        917.10000000000002     
         590   66.340000000000003        212.56999999999999        5386.0699999999997        917.10000000000002     
         591   117.77000000000000        131.15000000000001        5398.1700000000001        917.10000000000002     
         592   46.149999999999999        28.260000000000002        5421.6300000000001        917.10000000000002     
         593   148.66999999999999       0.23999999999999999        5386.0699999999997        917.10000000000002     
         594   6.7199999999999998        106.93000000000001        5386.0699999999997        917.10000000000002     
         595   33.539999999999999        51.329999999999998        5406.1899999999996        917.10000000000002     
         596   6.8899999999999997        148.19000000000000        5453.9099999999999        917.10000000000002     
         597   17.829999999999998        37.229999999999997        5409.0299999999997        917.10000000000002     
         598   30.629999999999999        19.520000000000000        5416.8800000000001        917.10000000000002     
         599   102.75000000000000        208.93000000000001        5408.0100000000002        917.10000000000002     
         600   149.09000000000000        103.00000000000000        5408.8199999999997        917.10000000000002     
         601   7.3200000000000003        36.570000000000000        5386.0699999999997        917.10000000000002     
         602   21.469999999999999        27.609999999999999        5428.7200000000003        917.10000000000002     
         603   63.530000000000001        120.86000000000000        5395.4300000000003        917.10000000000002     
         604   39.590000000000003        39.240000000000002        5440.2100000000000        917.10000000000002     
         605   71.159999999999997        62.159999999999997        5435.7799999999997        917.10000000000002     
         606  0.23999999999999999        135.46000000000001        5410.2700000000004        917.10000000000002     
         607   2.6699999999999999        90.840000000000003        5443.8299999999999        917.10000000000002     
         608   34.189999999999998        163.50999999999999        5386.0699999999997        917.10000000000002     
         609   67.510000000000005        120.06000000000000        5389.3400000000001        917.10000000000002     
         610   126.06999999999999        33.060000000000002        5386.0699999999997        917.10000000000002     
         611   189.59000000000000        139.28999999999999        5401.7600000000002        917.10000000000002     
         612   40.170000000000002        118.22000000000000        5391.4899999999998        917.10000000000002     
         613   34.570000000000000        216.78999999999999        5386.0699999999997        917.10000000000002     
         614   67.659999999999997        216.65000000000001        5393.9700000000003        917.10000000000002     
         615   112.25000000000000        113.93000000000001        5386.0699999999997        917.10000000000002     
         616   165.28999999999999        149.41999999999999        5419.1499999999996        917.10000000000002     
         617   177.31999999999999        13.340000000000000        5386.0699999999997        917.10000000000002     
         400  0.23999999999999999        45.820000000000000        5413.7399999999998        947.66999999999996     
         403   7.6699999999999999        206.53999999999999        5391.7799999999997        947.66999999999996     
         404   58.030000000000001        234.13000000000000        5388.0699999999997        947.66999999999996     
         405   14.010000000000000        84.260000000000005        5446.3999999999996        947.66999999999996     
         406   27.739999999999998        39.630000000000003        5419.6199999999999        947.66999999999996     
         409   22.190000000000001        110.78000000000000        5438.9099999999999        947.66999999999996     
         411   27.190000000000001        116.64000000000000        5386.0699999999997        947.66999999999996     
         412   65.049999999999997        10.080000000000000        5409.0600000000004        947.66999999999996     
         413   32.799999999999997        43.299999999999997        5401.4700000000003        947.66999999999996     
         414   51.009999999999998        166.31000000000000        5439.8400000000001        947.66999999999996     
         419   28.539999999999999        63.070000000000000        5438.4799999999996        947.66999999999996     
         425   38.250000000000000        101.67000000000000        5395.4899999999998        947.66999999999996     
         430   15.800000000000001        38.180000000000000        5426.5299999999997        947.66999999999996     
         433   73.680000000000007        31.910000000000000        5424.4399999999996        947.66999999999996     
         435   79.739999999999995        125.56999999999999        5406.8000000000002        947.66999999999996     
         439   41.430000000000000        69.650000000000006        5443.6599999999999        947.66999999999996     
         440   90.280000000000001        78.760000000000005        5406.0000000000000        947.66999999999996     
         441   111.73000000000000        113.95999999999999        5404.1899999999996        947.66999999999996     
         442   100.25000000000000        116.47000000000000        5403.3900000000003        947.66999999999996     
         443   98.230000000000004        107.09999999999999        5399.7900000000000        947.66999999999996     
         445   112.55000000000000        37.280000000000001        5387.4700000000003        947.66999999999996     
         447   93.980000000000004        229.30000000000001        5409.3100000000004        947.66999999999996     
         448   103.44000000000000        80.810000000000002        5386.0699999999997        947.66999999999996     
         449   81.719999999999999        10.020000000000000        5394.6300000000001        947.66999999999996     
         450   104.29000000000001        101.69000000000000        5386.0699999999997        947.66999999999996     
         451   89.459999999999994        119.36000000000000        5386.0699999999997        947.66999999999996     
         454   109.23999999999999        49.469999999999999        5456.9499999999998        947.66999999999996     
         456   117.43000000000001        173.96000000000001        5400.7399999999998        947.66999999999996     
         457   121.00000000000000        30.609999999999999        5432.7500000000000        947.66999999999996     
         465   139.38000000000000        54.270000000000003        5443.3999999999996        947.66999999999996     
         467   144.15000000000001        28.750000000000000        5441.9499999999998        947.66999999999996     
         468   149.19999999999999        170.13999999999999        5395.2299999999996        947.66999999999996     
         469   148.88000000000000        19.090000000000000        5417.8699999999999        947.66999999999996     
         471   154.65000000000001        49.950000000000003        5401.4799999999996        947.66999999999996     
         473   162.16000000000000        167.94000000000000        5391.4799999999996        947.66999999999996     
         474   167.22000000000000        165.37000000000000        5386.0699999999997        947.66999999999996     
         475   172.50999999999999        88.049999999999997        5408.3800000000001        947.66999999999996     
         477   176.78999999999999        8.7500000000000000        5392.0100000000002        947.66999999999996     
         478   174.27000000000001        45.380000000000003        5418.3999999999996        947.66999999999996     
         480   174.91000000000000        130.88000000000000        5402.0000000000000        947.66999999999996     
         481   204.49000000000001        88.769999999999996        5394.7100000000000        947.66999999999996     
         483   248.52000000000001        4.5700000000000003        5395.3699999999999        947.66999999999996     
         484   208.34000000000000        140.28999999999999        5413.3400000000001        947.66999999999996     
         486   211.88000000000000        100.56000000000000        5421.6000000000004        947.66999999999996     
         488   210.63999999999999       0.23999999999999999        5418.9300000000003        947.66999999999996     
         494   242.84999999999999        71.109999999999999        5406.9700000000003        947.66999999999996     
         497  0.23999999999999999        95.480000000000004        5402.0799999999999        947.66999999999996     
         505   89.519999999999996        234.15000000000001        5393.4300000000003        947.66999999999996     
         508   10.260000000000000        212.50000000000000        5419.0400000000000        947.66999999999996     
         512   19.780000000000001        62.320000000000000        5430.8699999999999        947.66999999999996     
         519   68.329999999999998        61.799999999999997        5390.2700000000004        947.66999999999996     
         520   33.329999999999998        117.08000000000000        5395.7399999999998        947.66999999999996     
         521   170.97999999999999        137.69999999999999        5413.2100000000000        947.66999999999996     
         523   32.079999999999998        29.989999999999998        5404.9200000000001        947.66999999999996     
         524   22.100000000000001        28.739999999999998        5386.0699999999997        947.66999999999996     
         525   132.38000000000000        50.159999999999997        5433.0200000000004        947.66999999999996     
         526   92.329999999999998        53.280000000000001        5458.3699999999999        947.66999999999996     
         527   99.310000000000002        116.64000000000000        5433.4099999999999        947.66999999999996     
         532   191.71000000000001        4.5199999999999996        5386.0699999999997        947.66999999999996     
         535   144.34999999999999        131.49000000000001        5402.8599999999997        947.66999999999996     
         536   203.66000000000000        25.670000000000002        5423.1800000000003        947.66999999999996     
         538   121.97000000000000        146.83000000000001        5407.3000000000002        947.66999999999996     
         541   14.619999999999999        72.140000000000001        5456.2299999999996        947.66999999999996     
         542   66.849999999999994        218.96000000000001        5403.2700000000004        947.66999999999996     
         544   83.819999999999993        248.28999999999999        5402.3599999999997        947.66999999999996     
         545   220.22000000000000        11.430000000000000        5421.8599999999997        947.66999999999996     
         546   5.2500000000000000        163.38999999999999        5389.5799999999999        947.66999999999996     
         548   146.83000000000001        6.0199999999999996        5394.4399999999996        947.66999999999996     
         551   37.689999999999998        154.75000000000000        5386.0699999999997        947.66999999999996     
         552   60.500000000000000        67.280000000000001        5439.1499999999996        947.66999999999996     
         553   100.09999999999999        131.50000000000000        5396.1599999999999        947.66999999999996     
         554   94.519999999999996        132.09999999999999        5386.0699999999997        947.66999999999996     
         555   110.67000000000000        139.75999999999999        5409.3299999999999        947.66999999999996     
         556   165.16999999999999        96.859999999999999        5416.8299999999999        947.66999999999996     
         557   142.16000000000000        143.40000000000001        5413.6999999999998        947.66999999999996     
         558   209.52000000000001        118.12000000000000        5398.8599999999997        947.66999999999996     
         559   20.160000000000000        157.91000000000000        5390.9799999999996        947.66999999999996     
         560   150.33000000000001        119.39000000000000        5421.7500000000000        947.66999999999996     
         561   137.56000000000000        4.5999999999999996        5390.6800000000003        947.66999999999996     
         563   20.899999999999999        34.810000000000002        5406.4600000000000        947.66999999999996     
         565   116.33000000000000        133.13000000000000        5422.1199999999999        947.66999999999996     
         566   187.62000000000000        10.090000000000000        5406.9799999999996        947.66999999999996     
         568   212.36000000000001        205.47999999999999        5398.0100000000002        947.66999999999996     
         569  0.23999999999999999        5.0499999999999998        5404.3500000000004        947.66999999999996     
         570   20.260000000000002        248.52000000000001        5432.5699999999997        947.66999999999996     
         571   85.120000000000005        35.460000000000001        5443.0400000000000        947.66999999999996     
         572   146.18000000000001        69.870000000000005        5388.5699999999997        947.66999999999996     
         573   165.30000000000001        106.93000000000001        5409.4200000000001        947.66999999999996     
         575   239.05000000000001        204.34999999999999        5392.3599999999997        947.66999999999996     
         576   11.039999999999999        199.22000000000000        5444.5200000000004        947.66999999999996     
         577   123.03000000000000        119.20000000000000        5405.9499999999998        947.66999999999996     
         578   166.30000000000001        32.320000000000000        5386.0699999999997        947.66999999999996     
         579   19.750000000000000        46.039999999999999        5432.8900000000003        947.66999999999996     
         580   40.450000000000003        165.84999999999999        5419.2100000000000        947.66999999999996     
         581   78.349999999999994        233.96000000000001        5395.8699999999999        947.66999999999996     
         582   150.93000000000001        100.93000000000001        5394.5000000000000        947.66999999999996     
         584   65.189999999999998        40.500000000000000        5426.8199999999997        947.66999999999996     
         585   41.479999999999997       0.23999999999999999        5414.8400000000001        947.66999999999996     
         586   133.94999999999999        219.88000000000000        5412.0299999999997        947.66999999999996     
         587   136.22999999999999        95.219999999999999        5386.0699999999997        947.66999999999996     
         588   151.78999999999999        95.040000000000006        5394.1499999999996        947.66999999999996     
         589   25.410000000000000        106.70000000000000        5398.5799999999999        947.66999999999996     
         590   66.730000000000004        212.12000000000000        5386.0699999999997        947.66999999999996     
         591   117.19000000000000        129.59000000000000        5394.3999999999996        947.66999999999996     
         592   43.500000000000000        29.300000000000001        5423.8199999999997        947.66999999999996     
         593   147.25999999999999       0.23999999999999999        5386.0699999999997        947.66999999999996     
         594   4.7500000000000000        103.86000000000000        5386.0699999999997        947.66999999999996     
         595   32.299999999999997        50.740000000000002        5405.5100000000002        947.66999999999996     
         596   6.0999999999999996        148.13000000000000        5455.0200000000004        947.66999999999996     
         597   16.270000000000000        37.030000000000001        5408.0600000000004        947.66999999999996     
         598   24.050000000000001        20.460000000000001        5418.8800000000001        947.66999999999996     
         599   108.08000000000000        209.44999999999999        5406.3900000000003        947.66999999999996     
         600   148.56000000000000        101.73999999999999        5407.9899999999998        947.66999999999996     
         601   6.3399999999999999        37.030000000000001        5386.0699999999997        947.66999999999996     
         602   20.809999999999999        26.850000000000001        5427.4399999999996        947.66999999999996     
         603   65.120000000000005        120.81000000000000        5393.7700000000004        947.66999999999996     
         604   42.570000000000000        40.789999999999999        5440.6999999999998        947.66999999999996     
         605   68.689999999999998        63.460000000000001        5439.3100000000004        947.66999999999996     
         606  0.23999999999999999        134.94000000000000        5409.7900000000000        947.66999999999996     
         607   4.0599999999999996        90.560000000000002        5444.3699999999999        947.66999999999996     
         608   33.869999999999997        163.44000000000000        5386.0699999999997        947.66999999999996     
         609   67.450000000000003        121.80000000000000        5386.0699999999997        947.66999999999996     
         610   126.23000000000000        34.280000000000001        5386.0699999999997        947.66999999999996     
         611   188.16000000000000        139.72000000000000        5401.3800000000001        947.66999999999996     
         612   40.020000000000003        119.52000000000000        5388.6800000000003        947.66999999999996     
         613   31.280000000000001        216.33000000000001        5386.0699999999997        947.66999999999996     
         614   70.069999999999993        217.28999999999999        5393.0200000000004        947.66999999999996     
         615   111.97000000000000        114.44000000000000        5386.0699999999997        947.66999999999996     
         616   162.97000000000000        148.53999999999999        5418.0699999999997        947.66999999999996     
         617   174.47000000000000        12.220000000000001        5386.0699999999997        947.66999999999996     
         618   46.759999999999998        158.84999999999999        5386.0699999999997        947.66999999999996     
         400  0.23999999999999999        44.430000000000000        5411.4600000000000        978.24000000000001     
         403   6.1900000000000004        205.84999999999999        5391.3999999999996        978.24000000000001     
         404   55.630000000000003        234.55000000000001        5386.0699999999997        978.24000000000001     
         405   13.960000000000001        84.000000000000000        5446.1700000000001        978.24000000000001     
         406   27.890000000000001        39.539999999999999        5418.4700000000003        978.24000000000001     
         409   22.020000000000000        110.73999999999999        5439.0900000000001        978.24000000000001     
         411   26.730000000000000        116.31999999999999        5386.0699999999997        978.24000000000001     
         412   62.829999999999998        8.0199999999999996        5410.7399999999998        978.24000000000001     
         413   33.229999999999997        42.729999999999997        5401.3999999999996        978.24000000000001     
         414   49.210000000000001        162.50000000000000        5439.9200000000001        978.24000000000001     
         419   35.750000000000000        63.119999999999997        5434.2500000000000        978.24000000000001     
         425   37.219999999999999        101.81999999999999        5395.2600000000002        978.24000000000001     
         430   17.079999999999998        35.799999999999997        5429.4300000000003        978.24000000000001     
         433   74.200000000000003        31.699999999999999        5424.2700000000004        978.24000000000001     
         435   79.030000000000001        125.58000000000000        5405.9300000000003        978.24000000000001     
         439   43.310000000000002        69.099999999999994        5445.4700000000003        978.24000000000001     
         440   90.099999999999994        78.569999999999993        5405.4600000000000        978.24000000000001     
         441   112.29000000000001        113.88000000000000        5404.1300000000001        978.24000000000001     
         442   100.80000000000000        115.94000000000000        5402.9700000000003        978.24000000000001     
         443   97.959999999999994        106.47000000000000        5399.3900000000003        978.24000000000001     
         445   112.86000000000000        37.219999999999999        5386.0699999999997        978.24000000000001     
         447   92.450000000000003        228.18000000000001        5408.5100000000002        978.24000000000001     
         448   103.81999999999999        80.489999999999995        5386.0699999999997        978.24000000000001     
         449   81.810000000000002        9.8000000000000007        5394.0299999999997        978.24000000000001     
         450   102.20999999999999        104.06000000000000        5386.0699999999997        978.24000000000001     
         451   88.530000000000001        118.84999999999999        5386.0699999999997        978.24000000000001     
         454   108.02000000000000        49.310000000000002        5456.6400000000003        978.24000000000001     
         456   117.77000000000000        173.47999999999999        5399.1499999999996        978.24000000000001     
         465   137.99000000000001        54.479999999999997        5442.9300000000003        978.24000000000001     
         467   143.81000000000000        28.789999999999999        5441.8699999999999        978.24000000000001     
         468   149.03999999999999        169.11000000000001        5394.3400000000001        978.24000000000001     
         471   154.21000000000001        49.609999999999999        5401.1899999999996        978.24000000000001     
         473   162.06999999999999        167.53999999999999        5391.0699999999997        978.24000000000001     
         474   167.37000000000000        165.00999999999999        5386.0699999999997        978.24000000000001     
         475   176.55000000000001        87.359999999999999        5410.8900000000003        978.24000000000001     
         477   177.65000000000001        7.7199999999999998        5391.7600000000002        978.24000000000001     
         478   174.19999999999999        45.049999999999997        5418.2700000000004        978.24000000000001     
         480   172.46000000000001        131.78000000000000        5401.7200000000003        978.24000000000001     
         481   203.84000000000000        88.310000000000002        5394.2500000000000        978.24000000000001     
         483   248.52000000000001       0.23999999999999999        5394.1099999999997        978.24000000000001     
         484   208.15000000000001        139.99000000000001        5413.3000000000002        978.24000000000001     
         486   212.00999999999999        101.23000000000000        5422.2700000000004        978.24000000000001     
         488   211.43000000000001       0.23999999999999999        5419.0000000000000        978.24000000000001     
         494   241.84999999999999        71.010000000000005        5407.0799999999999        978.24000000000001     
         497  0.23999999999999999        94.879999999999995        5401.4899999999998        978.24000000000001     
         505   90.299999999999997        234.40000000000001        5394.3299999999999        978.24000000000001     
         508   10.190000000000000        212.56999999999999        5419.2100000000000        978.24000000000001     
         512   23.329999999999998        63.789999999999999        5433.8500000000004        978.24000000000001     
         519   68.849999999999994        60.759999999999998        5389.9799999999996        978.24000000000001     
         520   32.490000000000002        116.47000000000000        5395.5200000000004        978.24000000000001     
         521   170.94999999999999        138.12000000000000        5412.8199999999997        978.24000000000001     
         523   33.079999999999998        29.260000000000002        5403.8699999999999        978.24000000000001     
         524   21.399999999999999        29.399999999999999        5386.0699999999997        978.24000000000001     
         525   132.36000000000001        49.039999999999999        5432.6300000000001        978.24000000000001     
         526   91.290000000000006        48.060000000000002        5457.0000000000000        978.24000000000001     
         527   99.329999999999998        117.78000000000000        5432.6599999999999        978.24000000000001     
         532   192.15000000000001        4.5400000000000000        5386.0699999999997        978.24000000000001     
         535   145.78000000000000        130.53000000000000        5403.6999999999998        978.24000000000001     
         536   204.47000000000000        26.219999999999999        5423.6300000000001        978.24000000000001     
         538   121.65000000000001        146.43000000000001        5406.8999999999996        978.24000000000001     
         541   15.080000000000000        72.170000000000002        5454.7799999999997        978.24000000000001     
         542   64.510000000000005        218.28999999999999        5402.7299999999996        978.24000000000001     
         544   85.730000000000004        243.02000000000001        5399.2799999999997        978.24000000000001     
         545   215.77000000000001        23.430000000000000        5416.8900000000003        978.24000000000001     
         546   4.7300000000000004        163.34999999999999        5388.9300000000003        978.24000000000001     
         548   145.21000000000001        5.0800000000000001        5390.9499999999998        978.24000000000001     
         551   36.130000000000003        154.15000000000001        5386.8000000000002        978.24000000000001     
         552   60.950000000000003        67.959999999999994        5437.7799999999997        978.24000000000001     
         553   98.769999999999996        131.30000000000001        5397.9399999999996        978.24000000000001     
         554   98.629999999999995        129.44000000000000        5386.0699999999997        978.24000000000001     
         556   163.46000000000001        96.400000000000006        5416.4099999999999        978.24000000000001     
         557   142.44000000000000        143.49000000000001        5410.8800000000001        978.24000000000001     
         558   208.27000000000001        116.73000000000000        5397.9899999999998        978.24000000000001     
         559   19.680000000000000        157.08000000000001        5390.6700000000001        978.24000000000001     
         560   149.77000000000001        114.11000000000000        5418.7399999999998        978.24000000000001     
         561   145.38999999999999        12.029999999999999        5389.2399999999998        978.24000000000001     
         565   117.75000000000000        137.31999999999999        5420.2799999999997        978.24000000000001     
         568   213.87000000000000        203.15000000000001        5399.4399999999996        978.24000000000001     
         569  0.23999999999999999        5.3499999999999996        5404.0699999999997        978.24000000000001     
         570   17.289999999999999        248.52000000000001        5436.1400000000003        978.24000000000001     
         571   89.549999999999997        34.590000000000003        5441.3599999999997        978.24000000000001     
         572   150.66000000000000        69.250000000000000        5386.7900000000000        978.24000000000001     
         573   165.46000000000001        108.48999999999999        5410.7100000000000        978.24000000000001     
         575   235.44999999999999        207.16000000000000        5389.7600000000002        978.24000000000001     
         576   11.660000000000000        199.49000000000001        5444.4700000000003        978.24000000000001     
         577   122.15000000000001        118.91000000000000        5405.5600000000004        978.24000000000001     
         578   165.59999999999999        31.320000000000000        5386.0699999999997        978.24000000000001     
         579   18.780000000000001        47.350000000000001        5429.8400000000001        978.24000000000001     
         580   35.420000000000002        168.44000000000000        5418.6999999999998        978.24000000000001     
         581   75.409999999999997        233.02000000000001        5395.5000000000000        978.24000000000001     
         582   151.36000000000001        99.769999999999996        5394.0000000000000        978.24000000000001     
         584   64.280000000000001        33.479999999999997        5431.5500000000002        978.24000000000001     
         586   123.42000000000000        217.49000000000001        5396.3500000000004        978.24000000000001     
         587   136.31999999999999        95.239999999999995        5386.0699999999997        978.24000000000001     
         588   161.59999999999999        100.69000000000000        5403.5500000000002        978.24000000000001     
         589   17.949999999999999        101.84999999999999        5397.6999999999998        978.24000000000001     
         590   65.680000000000007        211.55000000000001        5386.0699999999997        978.24000000000001     
         591   111.81000000000000        127.38000000000000        5391.0799999999999        978.24000000000001     
         592   43.090000000000003        30.370000000000001        5427.8599999999997        978.24000000000001     
         593   146.56999999999999       0.23999999999999999        5386.0699999999997        978.24000000000001     
         594   4.2000000000000002        102.81000000000000        5386.0699999999997        978.24000000000001     
         595   32.350000000000001        49.700000000000003        5405.8199999999997        978.24000000000001     
         596   2.2200000000000002        149.22000000000000        5456.0000000000000        978.24000000000001     
         597   17.940000000000001        36.130000000000003        5407.2799999999997        978.24000000000001     
         598   22.980000000000000        22.829999999999998        5420.0000000000000        978.24000000000001     
         599   108.89000000000000        210.40000000000001        5400.2399999999998        978.24000000000001     
         600   147.34000000000000        100.56000000000000        5405.8800000000001        978.24000000000001     
         601   6.3499999999999996        36.649999999999999        5386.0699999999997        978.24000000000001     
         602   21.920000000000002        27.820000000000000        5427.8400000000001        978.24000000000001     
         603   63.070000000000000        122.29000000000001        5395.1999999999998        978.24000000000001     
         604   45.350000000000001        45.060000000000002        5443.1400000000003        978.24000000000001     
         605   81.079999999999998        59.570000000000000        5450.6599999999999        978.24000000000001     
         606  0.23999999999999999        135.16999999999999        5408.7799999999997        978.24000000000001     
         607   4.1500000000000004        90.370000000000005        5444.0699999999997        978.24000000000001     
         608   34.210000000000001        163.06000000000000        5386.0699999999997        978.24000000000001     
         609   67.920000000000002        119.52000000000000        5387.7500000000000        978.24000000000001     
         610   126.01000000000001        34.369999999999997        5386.0699999999997        978.24000000000001     
         611   187.38999999999999        139.99000000000001        5400.9600000000000        978.24000000000001     
         612   39.729999999999997        119.45999999999999        5388.5699999999997        978.24000000000001     
         613   24.859999999999999        216.49000000000001        5386.0699999999997        978.24000000000001     
         614   71.329999999999998        216.25999999999999        5390.2799999999997        978.24000000000001     
         615   111.50000000000000        114.55000000000000        5386.0699999999997        978.24000000000001     
         616   161.09999999999999        148.50000000000000        5416.4799999999996        978.24000000000001     
         617   168.75000000000000        13.320000000000000        5386.0699999999997        978.24000000000001     
         618   47.670000000000002        159.44999999999999        5386.0699999999997        978.24000000000001     
         619   101.27000000000000        209.18000000000001        5410.1999999999998        978.24000000000001     
         620   231.12000000000000        26.570000000000000        5423.9399999999996        978.24000000000001     
         400  0.23999999999999999        45.359999999999999        5411.5699999999997        1008.8100000000001     
         403   6.3300000000000001        205.46000000000001        5390.5799999999999        1008.8100000000001     
         404   54.350000000000001        233.94999999999999        5386.0699999999997        1008.8100000000001     
         405   15.080000000000000        83.950000000000003        5446.3999999999996        1008.8100000000001     
         406   27.270000000000000        37.289999999999999        5415.9300000000003        1008.8100000000001     
         409   22.789999999999999        110.64000000000000        5438.8800000000001        1008.8100000000001     
         411   24.620000000000001        115.27000000000000        5386.0699999999997        1008.8100000000001     
         412   61.979999999999997        7.1900000000000004        5411.8299999999999        1008.8100000000001     
         413   33.469999999999999        42.719999999999999        5400.9600000000000        1008.8100000000001     
         414   47.100000000000001        161.91999999999999        5436.6800000000003        1008.8100000000001     
         419   37.950000000000003        63.530000000000001        5433.3199999999997        1008.8100000000001     
         425   36.719999999999999        101.05000000000000        5395.2700000000004        1008.8100000000001     
         433   74.390000000000001        31.620000000000001        5423.8599999999997        1008.8100000000001     
         435   79.930000000000007        125.04000000000001        5406.8500000000004        1008.8100000000001     
         439   46.520000000000003        68.269999999999996        5447.1499999999996        1008.8100000000001     
         440   91.340000000000003        78.269999999999996        5406.5200000000004        1008.8100000000001     
         441   113.39000000000000        113.95999999999999        5403.8400000000001        1008.8100000000001     
         442   100.18000000000001        116.11000000000000        5403.5699999999997        1008.8100000000001     
         443   98.049999999999997        104.29000000000001        5397.9899999999998        1008.8100000000001     
         445   112.61000000000000        36.520000000000003        5386.0699999999997        1008.8100000000001     
         447   93.349999999999994        227.50999999999999        5409.0900000000001        1008.8100000000001     
         448   102.95999999999999        79.959999999999994        5386.0699999999997        1008.8100000000001     
         449   84.189999999999998        8.6400000000000006        5394.1700000000001        1008.8100000000001     
         450   100.70999999999999        102.20999999999999        5386.0699999999997        1008.8100000000001     
         451   88.049999999999997        118.77000000000000        5386.0699999999997        1008.8100000000001     
         454   108.23999999999999        48.920000000000002        5456.4799999999996        1008.8100000000001     
         456   118.25000000000000        173.36000000000001        5399.0799999999999        1008.8100000000001     
         465   138.61000000000001        52.880000000000003        5442.3699999999999        1008.8100000000001     
         467   144.21000000000001        28.350000000000001        5441.8699999999999        1008.8100000000001     
         468   148.72999999999999        168.68000000000001        5393.8999999999996        1008.8100000000001     
         471   155.05000000000001        49.289999999999999        5401.2399999999998        1008.8100000000001     
         473   161.84000000000000        167.28000000000000        5390.9300000000003        1008.8100000000001     
         474   166.53999999999999        164.34999999999999        5386.0699999999997        1008.8100000000001     
         475   183.05000000000001        88.170000000000002        5413.1899999999996        1008.8100000000001     
         477   178.53999999999999        7.1799999999999997        5391.3999999999996        1008.8100000000001     
         478   175.22999999999999        44.810000000000002        5418.3000000000002        1008.8100000000001     
         480   167.96000000000001        131.59000000000000        5403.6999999999998        1008.8100000000001     
         481   203.28999999999999        88.049999999999997        5393.6400000000003        1008.8100000000001     
         483   248.52000000000001       0.23999999999999999        5394.9300000000003        1008.8100000000001     
         484   210.69000000000000        140.38000000000000        5413.4300000000003        1008.8100000000001     
         486   212.96000000000001        101.34000000000000        5422.8000000000002        1008.8100000000001     
         488   214.22000000000000       0.23999999999999999        5418.9399999999996        1008.8100000000001     
         494   242.91000000000000        71.329999999999998        5406.7500000000000        1008.8100000000001     
         497  0.23999999999999999        93.900000000000006        5401.7299999999996        1008.8100000000001     
         505   67.989999999999995        227.86000000000001        5393.5400000000000        1008.8100000000001     
         508   10.840000000000000        212.16999999999999        5419.3299999999999        1008.8100000000001     
         512   26.719999999999999        63.789999999999999        5437.0100000000002        1008.8100000000001     
         519   69.209999999999994        60.409999999999997        5388.9200000000001        1008.8100000000001     
         520   31.629999999999999        115.42000000000000        5395.1300000000001        1008.8100000000001     
         521   173.47999999999999        137.87000000000000        5412.8999999999996        1008.8100000000001     
         523   36.219999999999999        31.289999999999999        5403.9499999999998        1008.8100000000001     
         524   20.350000000000001        29.949999999999999        5386.0699999999997        1008.8100000000001     
         525   133.90000000000001        49.759999999999998        5427.0500000000002        1008.8100000000001     
         526   91.469999999999999        45.729999999999997        5455.8400000000001        1008.8100000000001     
         527   98.750000000000000        117.90000000000001        5432.4099999999999        1008.8100000000001     
         532   193.30000000000001        4.2500000000000000        5386.0699999999997        1008.8100000000001     
         536   205.86000000000001        26.359999999999999        5424.0799999999999        1008.8100000000001     
         538   122.20999999999999        146.84999999999999        5407.7200000000003        1008.8100000000001     
         541   18.520000000000000        72.120000000000005        5452.2799999999997        1008.8100000000001     
         542   64.849999999999994        218.21000000000001        5403.0299999999997        1008.8100000000001     
         544   86.519999999999996        238.75999999999999        5396.7399999999998        1008.8100000000001     
         551   30.309999999999999        157.27000000000001        5387.9499999999998        1008.8100000000001     
         552   62.439999999999998        66.260000000000005        5436.5699999999997        1008.8100000000001     
         553   100.17000000000000        130.65000000000001        5397.7799999999997        1008.8100000000001     
         554   100.84999999999999        127.88000000000000        5386.0699999999997        1008.8100000000001     
         556   158.53999999999999        102.16000000000000        5415.1300000000001        1008.8100000000001     
         557   143.72000000000000        142.77000000000001        5409.5100000000002        1008.8100000000001     
         558   207.88999999999999        114.23000000000000        5396.6899999999996        1008.8100000000001     
         559   20.989999999999998        157.38999999999999        5387.0000000000000        1008.8100000000001     
         560   154.91000000000000        109.70999999999999        5417.9099999999999        1008.8100000000001     
         561   147.80000000000001        13.660000000000000        5388.2399999999998        1008.8100000000001     
         565   119.90000000000001        141.31000000000000        5420.2600000000002        1008.8100000000001     
         568   212.24000000000001        198.34000000000000        5400.4200000000001        1008.8100000000001     
         569  0.23999999999999999        4.7400000000000002        5404.0699999999997        1008.8100000000001     
         570   15.039999999999999        248.52000000000001        5436.5699999999997        1008.8100000000001     
         571   89.799999999999997        33.899999999999999        5438.9200000000001        1008.8100000000001     
         572   153.93000000000001        68.239999999999995        5386.0699999999997        1008.8100000000001     
         573   162.03000000000000        109.36000000000000        5411.2700000000004        1008.8100000000001     
         575   232.65000000000001        208.88999999999999        5386.0699999999997        1008.8100000000001     
         576   10.430000000000000        197.06000000000000        5444.7500000000000        1008.8100000000001     
         577   122.72000000000000        118.67000000000000        5405.8699999999999        1008.8100000000001     
         578   164.94999999999999        30.680000000000000        5386.0699999999997        1008.8100000000001     
         579   17.489999999999998        46.259999999999998        5427.2700000000004        1008.8100000000001     
         580   35.710000000000001        167.91000000000000        5419.2200000000003        1008.8100000000001     
         581   70.560000000000002        237.06999999999999        5395.2299999999996        1008.8100000000001     
         582   155.58000000000001        100.45999999999999        5394.5299999999997        1008.8100000000001     
         584   63.310000000000002        29.100000000000001        5432.9899999999998        1008.8100000000001     
         586   123.73999999999999        217.25000000000000        5396.0299999999997        1008.8100000000001     
         587   134.80000000000001        94.840000000000003        5386.0699999999997        1008.8100000000001     
         589   15.230000000000000        99.680000000000007        5398.1999999999998        1008.8100000000001     
         590   63.920000000000002        211.69000000000000        5386.0699999999997        1008.8100000000001     
         592   42.399999999999999        31.460000000000001        5431.3299999999999        1008.8100000000001     
         593   145.77000000000001        4.5599999999999996        5389.1300000000001        1008.8100000000001     
         594  0.23999999999999999        100.25000000000000        5386.0699999999997        1008.8100000000001     
         595   31.170000000000002        49.880000000000003        5407.0000000000000        1008.8100000000001     
         596   1.8400000000000001        149.94999999999999        5457.0900000000001        1008.8100000000001     
         597   18.300000000000001        35.759999999999998        5407.1400000000003        1008.8100000000001     
         598   26.050000000000001        22.789999999999999        5418.7200000000003        1008.8100000000001     
         599   105.90000000000001        213.71000000000001        5396.1899999999996        1008.8100000000001     
         600   145.87000000000000        98.379999999999995        5400.7299999999996        1008.8100000000001     
         601   6.5000000000000000        36.729999999999997        5386.0699999999997        1008.8100000000001     
         602   21.079999999999998        29.250000000000000        5429.6599999999999        1008.8100000000001     
         603   58.109999999999999        123.19000000000000        5393.6099999999997        1008.8100000000001     
         604   47.409999999999997        49.729999999999997        5444.1999999999998        1008.8100000000001     
         605   79.049999999999997        62.149999999999999        5449.5799999999999        1008.8100000000001     
         606  0.23999999999999999        135.11000000000001        5409.4499999999998        1008.8100000000001     
         607   5.3700000000000001        90.420000000000002        5444.0400000000000        1008.8100000000001     
         608   33.670000000000002        162.11000000000001        5386.0699999999997        1008.8100000000001     
         609   68.090000000000003        117.12000000000000        5386.0699999999997        1008.8100000000001     
         610   126.14000000000000        33.579999999999998        5386.0699999999997        1008.8100000000001     
         611   189.69999999999999        139.16000000000000        5401.6300000000001        1008.8100000000001     
         612   38.750000000000000        119.27000000000000        5386.0699999999997        1008.8100000000001     
         613   21.010000000000002        219.68000000000001        5386.0699999999997        1008.8100000000001     
         614   72.920000000000002        216.62000000000000        5386.0699999999997        1008.8100000000001     
         615   109.86000000000000        113.81999999999999        5386.0699999999997        1008.8100000000001     
         616   160.40000000000001        147.47000000000000        5415.6800000000003        1008.8100000000001     
         617   167.28999999999999        11.529999999999999        5386.0699999999997        1008.8100000000001     
         618   47.149999999999999        159.84999999999999        5386.0699999999997        1008.8100000000001     
         619   101.84999999999999        208.25000000000000        5409.4899999999998        1008.8100000000001     
         620   230.22999999999999        26.910000000000000        5426.6400000000003        1008.8100000000001     
         400  0.23999999999999999        46.340000000000003        5412.8599999999997        1039.3800000000001     
         403   7.7599999999999998        205.50000000000000        5391.8800000000001        1039.3800000000001     
         404   57.170000000000002        233.38999999999999        5388.3500000000004        1039.3800000000001     
         405   15.390000000000001        83.390000000000001        5446.4700000000003        1039.3800000000001     
         406   28.510000000000002        36.380000000000003        5416.8100000000004        1039.3800000000001     
         409   23.280000000000001        109.98999999999999        5439.0200000000004        1039.3800000000001     
         411   26.320000000000000        115.56000000000000        5386.0699999999997        1039.3800000000001     
         412   61.479999999999997        6.4100000000000001        5412.2500000000000        1039.3800000000001     
         413   33.100000000000001        42.619999999999997        5401.4700000000003        1039.3800000000001     
         414   44.250000000000000        162.34000000000000        5436.7500000000000        1039.3800000000001     
         419   40.299999999999997        63.100000000000001        5436.2900000000000        1039.3800000000001     
         425   37.310000000000002        101.27000000000000        5396.1000000000004        1039.3800000000001     
         433   74.959999999999994        30.730000000000000        5424.1499999999996        1039.3800000000001     
         435   78.930000000000007        125.12000000000000        5406.6899999999996        1039.3800000000001     
         439   54.939999999999998        60.359999999999999        5443.1899999999996        1039.3800000000001     
         440   91.109999999999999        78.579999999999998        5406.3400000000001        1039.3800000000001     
         441   113.68000000000001        114.02000000000000        5403.8800000000001        1039.3800000000001     
         442   99.680000000000007        116.59999999999999        5403.0699999999997        1039.3800000000001     
         443   98.159999999999997        103.45999999999999        5397.8999999999996        1039.3800000000001     
         445   113.36000000000000        36.680000000000000        5386.0699999999997        1039.3800000000001     
         447   92.329999999999998        227.84999999999999        5408.2799999999997        1039.3800000000001     
         448   103.92000000000000        79.620000000000005        5386.0699999999997        1039.3800000000001     
         449   85.400000000000006        9.0199999999999996        5395.5500000000002        1039.3800000000001     
         450   103.19000000000000        98.930000000000007        5386.0699999999997        1039.3800000000001     
         451   90.299999999999997        118.62000000000000        5386.0699999999997        1039.3800000000001     
         454   108.37000000000000        48.430000000000000        5457.0500000000002        1039.3800000000001     
         456   118.75000000000000        173.16999999999999        5399.3900000000003        1039.3800000000001     
         465   137.69999999999999        53.020000000000003        5443.0500000000002        1039.3800000000001     
         467   144.68000000000001        28.320000000000000        5442.2700000000004        1039.3800000000001     
         468   149.74000000000001        168.84000000000000        5394.8900000000003        1039.3800000000001     
         471   154.94999999999999        49.100000000000001        5401.5000000000000        1039.3800000000001     
         473   163.53999999999999        166.63999999999999        5391.5000000000000        1039.3800000000001     
         474   168.03999999999999        164.16000000000000        5386.0699999999997        1039.3800000000001     
         475   186.31000000000000        89.859999999999999        5413.9700000000003        1039.3800000000001     
         477   178.12000000000000        6.6399999999999997        5391.1700000000001        1039.3800000000001     
         478   175.06999999999999        44.469999999999999        5418.3800000000001        1039.3800000000001     
         480   162.05000000000001        134.25000000000000        5404.2700000000004        1039.3800000000001     
         481   204.49000000000001        87.730000000000004        5394.1400000000003        1039.3800000000001     
         484   210.00000000000000        139.15000000000001        5413.4099999999999        1039.3800000000001     
         486   214.02000000000001        100.34000000000000        5422.6599999999999        1039.3800000000001     
         488   213.86000000000001       0.23999999999999999        5418.6099999999997        1039.3800000000001     
         494   242.80000000000001        70.819999999999993        5406.8199999999997        1039.3800000000001     
         497  0.23999999999999999        93.579999999999998        5401.5799999999999        1039.3800000000001     
         505   53.180000000000000        224.12000000000000        5386.0699999999997        1039.3800000000001     
         508   11.539999999999999        212.59000000000000        5420.3999999999996        1039.3800000000001     
         512   29.399999999999999        62.520000000000003        5440.5000000000000        1039.3800000000001     
         519   69.489999999999995        60.780000000000001        5390.0000000000000        1039.3800000000001     
         520   32.659999999999997        115.69000000000000        5395.7900000000000        1039.3800000000001     
         521   172.81999999999999        136.34999999999999        5414.0299999999997        1039.3800000000001     
         523   36.609999999999999        31.180000000000000        5404.6400000000003        1039.3800000000001     
         524   20.370000000000001        31.199999999999999        5386.0699999999997        1039.3800000000001     
         525   133.34000000000000        49.530000000000001        5427.3000000000002        1039.3800000000001     
         526   90.799999999999997        43.820000000000000        5454.1199999999999        1039.3800000000001     
         527   103.39000000000000        116.81999999999999        5434.2799999999997        1039.3800000000001     
         532   192.33000000000001        3.1800000000000002        5386.0699999999997        1039.3800000000001     
         536   205.34999999999999        25.260000000000002        5423.8699999999999        1039.3800000000001     
         538   122.31999999999999        146.15000000000001        5407.3400000000001        1039.3800000000001     
         541   20.710000000000001        71.840000000000003        5451.2299999999996        1039.3800000000001     
         542   65.390000000000001        217.91000000000000        5402.7299999999996        1039.3800000000001     
         544   87.049999999999997        237.84999999999999        5395.5299999999997        1039.3800000000001     
         552   67.590000000000003        62.270000000000003        5433.4899999999998        1039.3800000000001     
         553   99.150000000000006        130.63999999999999        5398.6499999999996        1039.3800000000001     
         554   104.64000000000000        128.08000000000001        5388.3100000000004        1039.3800000000001     
         557   143.09999999999999        142.49000000000001        5409.5400000000000        1039.3800000000001     
         558   208.09999999999999        112.90000000000001        5397.1000000000004        1039.3800000000001     
         559   23.670000000000002        157.91999999999999        5389.6700000000001        1039.3800000000001     
         560   157.44000000000000        106.62000000000000        5417.0799999999999        1039.3800000000001     
         565   120.89000000000000        142.59000000000000        5420.2900000000000        1039.3800000000001     
         568   210.41000000000000        197.88000000000000        5396.7500000000000        1039.3800000000001     
         569  0.23999999999999999        5.2599999999999998        5404.1499999999996        1039.3800000000001     
         570   14.590000000000000        248.52000000000001        5436.0299999999997        1039.3800000000001     
         571   89.980000000000004        32.189999999999998        5436.2700000000004        1039.3800000000001     
         572   157.68000000000001        66.730000000000004        5386.0699999999997        1039.3800000000001     
         573   161.78000000000000        111.11000000000000        5411.9600000000000        1039.3800000000001     
         575   230.44000000000000        211.93000000000001        5386.0699999999997        1039.3800000000001     
         576   10.050000000000001        196.03999999999999        5446.5500000000002        1039.3800000000001     
         577   121.53000000000000        118.26000000000001        5405.5299999999997        1039.3800000000001     
         578   166.49000000000001        31.359999999999999        5386.0699999999997        1039.3800000000001     
         579   16.930000000000000        47.810000000000002        5428.9600000000000        1039.3800000000001     
         580   33.899999999999999        167.31999999999999        5419.2100000000000        1039.3800000000001     
         581   72.859999999999999        238.46000000000001        5394.8299999999999        1039.3800000000001     
         582   157.86000000000001        100.33000000000000        5395.9499999999998        1039.3800000000001     
         584   63.070000000000000        26.399999999999999        5438.3999999999996        1039.3800000000001     
         586   123.88000000000000        217.16999999999999        5396.6400000000003        1039.3800000000001     
         587   136.34000000000000        94.060000000000002        5386.0699999999997        1039.3800000000001     
         589   14.440000000000000        99.379999999999995        5398.7100000000000        1039.3800000000001     
         590   67.000000000000000        211.16000000000000        5386.0699999999997        1039.3800000000001     
         592   44.079999999999998        33.119999999999997        5435.0799999999999        1039.3800000000001     
         593   145.09999999999999        6.2800000000000002        5391.1899999999996        1039.3800000000001     
         594   4.3499999999999996        101.56000000000000        5386.0699999999997        1039.3800000000001     
         595   32.259999999999998        50.820000000000000        5405.9300000000003        1039.3800000000001     
         596   2.7000000000000002        150.44000000000000        5458.3699999999999        1039.3800000000001     
         597   18.370000000000001        35.899999999999999        5407.6199999999999        1039.3800000000001     
         598   22.730000000000000        21.739999999999998        5421.1899999999996        1039.3800000000001     
         599   104.63000000000000        216.49000000000001        5396.0900000000001        1039.3800000000001     
         600   144.75000000000000        101.06000000000000        5395.6499999999996        1039.3800000000001     
         601   7.6900000000000004        36.880000000000003        5386.0699999999997        1039.3800000000001     
         602   22.579999999999998        29.670000000000002        5430.7500000000000        1039.3800000000001     
         603   61.829999999999998        121.25000000000000        5395.5600000000004        1039.3800000000001     
         604   50.670000000000002        50.869999999999997        5444.1099999999997        1039.3800000000001     
         605   76.870000000000005        63.240000000000002        5448.6099999999997        1039.3800000000001     
         606  0.23999999999999999        134.49000000000001        5409.7399999999998        1039.3800000000001     
         607   5.9800000000000004        89.780000000000001        5443.9799999999996        1039.3800000000001     
         608   34.880000000000003        162.61000000000001        5386.0699999999997        1039.3800000000001     
         609   73.780000000000001        113.93000000000001        5386.0699999999997        1039.3800000000001     
         610   126.90000000000001        33.920000000000002        5387.6999999999998        1039.3800000000001     
         611   194.13999999999999        144.72999999999999        5398.4499999999998        1039.3800000000001     
         612   40.700000000000003        120.76000000000001        5386.0699999999997        1039.3800000000001     
         613   20.469999999999999        222.03999999999999        5386.0699999999997        1039.3800000000001     
         614   77.359999999999999        218.62000000000000        5386.0699999999997        1039.3800000000001     
         615   111.16000000000000        113.15000000000001        5386.0699999999997        1039.3800000000001     
         616   156.50000000000000        144.27000000000001        5416.5100000000002        1039.3800000000001     
         617   165.66999999999999        12.039999999999999        5386.0699999999997        1039.3800000000001     
         618   53.170000000000002        161.19000000000000        5386.0699999999997        1039.3800000000001     
         619   96.750000000000000        207.56999999999999        5404.2200000000003        1039.3800000000001     
         620   218.56999999999999        19.579999999999998        5419.4399999999996        1039.3800000000001     
         621  0.23999999999999999        22.760000000000002        5413.6800000000003        1039.3800000000001     
         622   23.640000000000001        44.350000000000001        5429.3100000000004        1039.3800000000001     
         623   85.439999999999998        44.729999999999997        5453.9099999999999        1039.3800000000001     
         624   97.469999999999999        119.30000000000000        5408.5900000000001        1039.3800000000001     
         625   97.730000000000004        105.53000000000000        5391.1599999999999        1039.3800000000001     
         626   119.34999999999999        81.170000000000002        5386.0699999999997        1039.3800000000001     
         627   206.55000000000001        13.170000000000000        5386.0699999999997        1039.3800000000001     
         400  0.23999999999999999        46.229999999999997        5412.1800000000003        1069.9500000000000     
         403   7.4199999999999999        206.22999999999999        5392.0799999999999        1069.9500000000000     
         404   57.070000000000000        234.13000000000000        5389.2700000000004        1069.9500000000000     
         405   15.180000000000000        83.569999999999993        5446.5200000000004        1069.9500000000000     
         406   28.850000000000001        36.740000000000002        5416.8900000000003        1069.9500000000000     
         409   23.190000000000001        110.27000000000000        5438.9099999999999        1069.9500000000000     
         411   26.829999999999998        115.88000000000000        5386.0699999999997        1069.9500000000000     
         412   61.380000000000003        6.2500000000000000        5413.3000000000002        1069.9500000000000     
         413   33.670000000000002        42.570000000000000        5401.8299999999999        1069.9500000000000     
         414   40.369999999999997        162.49000000000001        5436.3000000000002        1069.9500000000000     
         419   41.990000000000002        68.569999999999993        5443.6999999999998        1069.9500000000000     
         425   37.920000000000002        101.77000000000000        5396.1300000000001        1069.9500000000000     
         433   73.719999999999999        31.800000000000001        5424.2399999999998        1069.9500000000000     
         435   79.329999999999998        125.13000000000000        5407.2700000000004        1069.9500000000000     
         440   91.510000000000005        78.689999999999998        5407.4300000000003        1069.9500000000000     
         441   113.83000000000000        114.52000000000000        5403.7100000000000        1069.9500000000000     
         442   99.890000000000001        116.84000000000000        5403.8599999999997        1069.9500000000000     
         443   96.930000000000007        102.70999999999999        5397.7700000000004        1069.9500000000000     
         445   114.01000000000001        36.460000000000001        5387.8500000000004        1069.9500000000000     
         447   93.599999999999994        227.49000000000001        5408.3400000000001        1069.9500000000000     
         448   103.97000000000000        79.709999999999994        5386.0699999999997        1069.9500000000000     
         449   86.060000000000002        8.8399999999999999        5396.3500000000004        1069.9500000000000     
         450   104.61000000000000        97.930000000000007        5386.0699999999997        1069.9500000000000     
         451   91.640000000000001        118.44000000000000        5386.0699999999997        1069.9500000000000     
         454   107.09000000000000        48.539999999999999        5457.3599999999997        1069.9500000000000     
         456   118.87000000000000        174.00999999999999        5399.9799999999996        1069.9500000000000     
         465   136.52000000000001        52.609999999999999        5443.1599999999999        1069.9500000000000     
         467   144.25000000000000        28.649999999999999        5443.0000000000000        1069.9500000000000     
         468   150.21000000000001        169.52000000000001        5395.1099999999997        1069.9500000000000     
         471   155.30000000000001        49.670000000000002        5401.6599999999999        1069.9500000000000     
         473   164.24000000000001        166.94999999999999        5391.6499999999996        1069.9500000000000     
         474   168.53000000000000        164.36000000000001        5386.0699999999997        1069.9500000000000     
         475   187.75000000000000        92.010000000000005        5413.8599999999997        1069.9500000000000     
         477   175.65000000000001        7.2000000000000002        5390.7900000000000        1069.9500000000000     
         478   175.02000000000001        44.850000000000001        5417.9899999999998        1069.9500000000000     
         480   160.03999999999999        137.59999999999999        5405.6999999999998        1069.9500000000000     
         481   205.06000000000000        88.060000000000002        5394.2799999999997        1069.9500000000000     
         484   211.13000000000000        139.63000000000000        5413.4200000000001        1069.9500000000000     
         486   213.02000000000001        100.84999999999999        5421.7900000000000        1069.9500000000000     
         488   212.80000000000001       0.23999999999999999        5417.7399999999998        1069.9500000000000     
         494   243.00999999999999        70.750000000000000        5406.7500000000000        1069.9500000000000     
         497  0.23999999999999999        94.239999999999995        5401.6800000000003        1069.9500000000000     
         505   52.180000000000000        224.34999999999999        5386.0699999999997        1069.9500000000000     
         508   11.180000000000000        212.16999999999999        5419.2500000000000        1069.9500000000000     
         512   28.300000000000001        63.840000000000003        5444.1700000000001        1069.9500000000000     
         519   70.189999999999998        61.070000000000000        5390.4499999999998        1069.9500000000000     
         520   32.630000000000003        116.01000000000001        5396.0400000000000        1069.9500000000000     
         521   171.81999999999999        134.43000000000001        5414.2399999999998        1069.9500000000000     
         523   34.869999999999997        31.750000000000000        5405.5400000000000        1069.9500000000000     
         524   20.640000000000001        31.770000000000000        5386.0699999999997        1069.9500000000000     
         525   133.15000000000001        50.020000000000003        5426.8400000000001        1069.9500000000000     
         527   104.40000000000001        118.39000000000000        5434.5100000000002        1069.9500000000000     
         532   189.81000000000000        4.1799999999999997        5386.0699999999997        1069.9500000000000     
         536   204.13999999999999        25.180000000000000        5423.0600000000004        1069.9500000000000     
         538   121.79000000000001        146.80000000000001        5407.9600000000000        1069.9500000000000     
         541   19.320000000000000        72.040000000000006        5451.7500000000000        1069.9500000000000     
         542   64.290000000000006        218.09999999999999        5402.5699999999997        1069.9500000000000     
         544   86.799999999999997        236.96000000000001        5396.4899999999998        1069.9500000000000     
         552   68.569999999999993        62.060000000000002        5434.2700000000004        1069.9500000000000     
         553   92.719999999999999        129.65000000000001        5397.8699999999999        1069.9500000000000     
         554   104.34999999999999        129.84999999999999        5391.4399999999996        1069.9500000000000     
         557   141.66000000000000        143.68000000000001        5407.6000000000004        1069.9500000000000     
         558   207.34000000000000        111.98000000000000        5398.0000000000000        1069.9500000000000     
         559   22.340000000000000        158.15000000000001        5388.3500000000004        1069.9500000000000     
         560   148.91999999999999        103.18000000000001        5408.2399999999998        1069.9500000000000     
         565   120.55000000000000        143.00999999999999        5419.2900000000000        1069.9500000000000     
         568   208.65000000000001        197.25999999999999        5394.2700000000004        1069.9500000000000     
         569  0.23999999999999999        4.4600000000000000        5404.2799999999997        1069.9500000000000     
         570   11.800000000000001        248.52000000000001        5431.0900000000001        1069.9500000000000     
         571   89.750000000000000        34.100000000000001        5431.8400000000001        1069.9500000000000     
         572   160.34000000000000        62.979999999999997        5386.0699999999997        1069.9500000000000     
         573   156.28000000000000        106.75000000000000        5414.5900000000001        1069.9500000000000     
         575   225.84999999999999        216.03999999999999        5389.2900000000000        1069.9500000000000     
         576   6.9400000000000004        194.21000000000001        5450.6400000000003        1069.9500000000000     
         577   121.34999999999999        118.81000000000000        5405.2100000000000        1069.9500000000000     
         578   165.94999999999999        32.359999999999999        5386.0699999999997        1069.9500000000000     
         580   34.359999999999999        169.63999999999999        5427.1000000000004        1069.9500000000000     
         581   72.299999999999997        238.78999999999999        5396.0799999999999        1069.9500000000000     
         582   151.16000000000000        93.819999999999993        5393.4499999999998        1069.9500000000000     
         584   61.619999999999997        27.260000000000002        5440.1700000000001        1069.9500000000000     
         587   136.08000000000001        94.819999999999993        5386.0699999999997        1069.9500000000000     
         589   6.3899999999999997        97.569999999999993        5400.3999999999996        1069.9500000000000     
         590   66.689999999999998        212.58000000000001        5386.0699999999997        1069.9500000000000     
         592   41.350000000000001        36.100000000000001        5438.8699999999999        1069.9500000000000     
         593   142.59999999999999        4.7900000000000000        5389.8400000000001        1069.9500000000000     
         594   4.7400000000000002        102.34000000000000        5386.0699999999997        1069.9500000000000     
         595   32.780000000000001        51.140000000000001        5406.0600000000004        1069.9500000000000     
         596   4.7100000000000000        149.30000000000001        5455.7200000000003        1069.9500000000000     
         597   19.070000000000000        35.539999999999999        5407.6400000000003        1069.9500000000000     
         598   14.920000000000000        19.789999999999999        5423.0000000000000        1069.9500000000000     
         599   104.14000000000000        221.43000000000001        5394.4200000000001        1069.9500000000000     
         600   139.74000000000001        102.75000000000000        5395.6899999999996        1069.9500000000000     
         601   8.8100000000000005        36.520000000000003        5386.0699999999997        1069.9500000000000     
         602   22.620000000000001        28.949999999999999        5429.1999999999998        1069.9500000000000     
         603   62.729999999999997        121.27000000000000        5395.0299999999997        1069.9500000000000     
         604   52.750000000000000        57.039999999999999        5445.9899999999998        1069.9500000000000     
         605   80.599999999999994        62.920000000000002        5445.7700000000004        1069.9500000000000     
         606  0.23999999999999999        134.88999999999999        5410.0299999999997        1069.9500000000000     
         607   6.0599999999999996        89.859999999999999        5443.6000000000004        1069.9500000000000     
         608   35.549999999999997        163.03999999999999        5386.0699999999997        1069.9500000000000     
         609   79.890000000000001        110.53000000000000        5386.0699999999997        1069.9500000000000     
         610   127.54000000000001        34.070000000000000        5388.4499999999998        1069.9500000000000     
         611   196.34999999999999        146.63999999999999        5397.8999999999996        1069.9500000000000     
         612   41.109999999999999        121.11000000000000        5386.0699999999997        1069.9500000000000     
         613   19.449999999999999        224.65000000000001        5386.0699999999997        1069.9500000000000     
         614   77.150000000000006        220.49000000000001        5386.0699999999997        1069.9500000000000     
         615   110.28000000000000        114.09999999999999        5386.0699999999997        1069.9500000000000     
         616   151.03000000000000        142.09999999999999        5416.5200000000004        1069.9500000000000     
         617   161.19000000000000        13.619999999999999        5386.0699999999997        1069.9500000000000     
         618   55.789999999999999        161.72999999999999        5386.0699999999997        1069.9500000000000     
         619   91.140000000000001        210.83000000000001        5401.5500000000002        1069.9500000000000     
         620   214.47999999999999        6.0999999999999996        5416.6899999999996        1069.9500000000000     
         621  0.23999999999999999        23.309999999999999        5412.8299999999999        1069.9500000000000     
         622   21.590000000000000        45.390000000000001        5430.4700000000003        1069.9500000000000     
         623   81.450000000000003        45.250000000000000        5451.8900000000003        1069.9500000000000     
         624   97.900000000000006        121.87000000000000        5410.7200000000003        1069.9500000000000     
         625   98.060000000000002        110.84999999999999        5393.6000000000004        1069.9500000000000     
         626   119.11000000000000        80.189999999999998        5386.0699999999997        1069.9500000000000     
         627   204.72999999999999        12.720000000000001        5386.0699999999997        1069.9500000000000     
         628   160.31000000000000        106.31999999999999        5398.1599999999999        1069.9500000000000     
         629   170.81999999999999        40.899999999999999        5386.0699999999997        1069.9500000000000     
         630   248.52000000000001       0.23999999999999999        5394.1400000000003        1069.9500000000000     
         631   248.52000000000001        10.760000000000000        5401.2399999999998        1069.9500000000000     
         400  0.23999999999999999        52.670000000000002        5414.4099999999999        1100.5200000000000     
         403   6.5999999999999996        205.63999999999999        5391.5100000000002        1100.5200000000000     
         404   56.109999999999999        233.47999999999999        5388.8699999999999        1100.5200000000000     
         405   14.190000000000000        83.829999999999998        5446.6999999999998        1100.5200000000000     
         406   28.600000000000001        37.170000000000002        5416.9799999999996        1100.5200000000000     
         409   22.500000000000000        110.43000000000001        5439.0100000000002        1100.5200000000000     
         411   25.140000000000001        115.08000000000000        5386.0699999999997        1100.5200000000000     
         412   63.399999999999999        7.6100000000000003        5411.5299999999997        1100.5200000000000     
         413   32.810000000000002        42.409999999999997        5401.4200000000001        1100.5200000000000     
         414   34.969999999999999        161.46000000000001        5437.0299999999997        1100.5200000000000     
         419   42.719999999999999        68.420000000000002        5447.7200000000003        1100.5200000000000     
         425   36.840000000000003        101.29000000000001        5396.0600000000004        1100.5200000000000     
         433   74.159999999999997        31.190000000000001        5424.8299999999999        1100.5200000000000     
         435   78.719999999999999        125.50000000000000        5407.2399999999998        1100.5200000000000     
         440   91.099999999999994        78.060000000000002        5407.7299999999996        1100.5200000000000     
         441   112.43000000000001        114.18000000000001        5402.7700000000004        1100.5200000000000     
         442   98.700000000000003        116.09000000000000        5402.6300000000001        1100.5200000000000     
         443   93.969999999999999        101.14000000000000        5396.9399999999996        1100.5200000000000     
         445   113.22000000000000        36.020000000000003        5386.0699999999997        1100.5200000000000     
         447   94.500000000000000        227.19000000000000        5408.2500000000000        1100.5200000000000     
         448   102.72000000000000        79.659999999999997        5386.0699999999997        1100.5200000000000     
         449   85.790000000000006        8.0299999999999994        5395.6700000000001        1100.5200000000000     
         450   105.20000000000000        98.189999999999998        5386.0699999999997        1100.5200000000000     
         451   91.120000000000005        117.67000000000000        5386.0699999999997        1100.5200000000000     
         454   108.55000000000000        46.810000000000002        5454.2700000000004        1100.5200000000000     
         456   118.14000000000000        173.16999999999999        5399.4799999999996        1100.5200000000000     
         465   136.47999999999999        53.439999999999998        5442.8199999999997        1100.5200000000000     
         467   144.02000000000001        28.719999999999999        5442.6199999999999        1100.5200000000000     
         468   149.13999999999999        168.38000000000000        5394.3299999999999        1100.5200000000000     
         471   154.33000000000001        49.310000000000002        5401.3900000000003        1100.5200000000000     
         473   163.02000000000001        166.63999999999999        5391.3000000000002        1100.5200000000000     
         474   167.34000000000000        163.84000000000000        5386.0699999999997        1100.5200000000000     
         475   194.38999999999999        93.510000000000005        5417.6800000000003        1100.5200000000000     
         477   173.84999999999999        7.0599999999999996        5390.0299999999997        1100.5200000000000     
         478   175.61000000000001        44.570000000000000        5418.1199999999999        1100.5200000000000     
         480   161.22999999999999        138.80000000000001        5406.9799999999996        1100.5200000000000     
         481   203.91999999999999        87.790000000000006        5393.8000000000002        1100.5200000000000     
         484   211.34000000000000        139.27000000000001        5413.8999999999996        1100.5200000000000     
         486   214.44999999999999        100.39000000000000        5422.2200000000003        1100.5200000000000     
         494   242.56000000000000        70.069999999999993        5406.9799999999996        1100.5200000000000     
         508   11.460000000000001        212.13999999999999        5419.6099999999997        1100.5200000000000     
         512   25.690000000000001        63.750000000000000        5445.8400000000001        1100.5200000000000     
         519   69.269999999999996        60.630000000000003        5390.0799999999999        1100.5200000000000     
         520   31.489999999999998        115.36000000000000        5395.7399999999998        1100.5200000000000     
         521   171.49000000000001        135.03999999999999        5414.5299999999997        1100.5200000000000     
         523   33.399999999999999        30.989999999999998        5407.1300000000001        1100.5200000000000     
         524   20.090000000000000        32.229999999999997        5386.0699999999997        1100.5200000000000     
         525   133.91000000000000        49.820000000000000        5427.1899999999996        1100.5200000000000     
         527   104.98999999999999        119.95000000000000        5435.9600000000000        1100.5200000000000     
         532   188.25999999999999        3.6600000000000001        5386.0699999999997        1100.5200000000000     
         536   204.27000000000001        24.050000000000001        5423.3900000000003        1100.5200000000000     
         538   110.95000000000000        139.47000000000000        5408.9200000000001        1100.5200000000000     
         541   26.160000000000000        72.629999999999995        5448.1499999999996        1100.5200000000000     
         542   63.789999999999999        217.38000000000000        5402.2799999999997        1100.5200000000000     
         544   87.719999999999999        234.09999999999999        5396.9399999999996        1100.5200000000000     
         552   71.640000000000001        60.969999999999999        5435.5299999999997        1100.5200000000000     
         553   84.120000000000005        130.37000000000000        5395.7399999999998        1100.5200000000000     
         554   109.65000000000001        128.43000000000001        5387.7600000000002        1100.5200000000000     
         557   137.02000000000001        142.93000000000001        5406.9499999999998        1100.5200000000000     
         558   203.84999999999999        108.13000000000000        5398.5699999999997        1100.5200000000000     
         559   23.890000000000001        157.27000000000001        5386.0699999999997        1100.5200000000000     
         560   144.55000000000001        101.05000000000000        5404.1199999999999        1100.5200000000000     
         565   118.00000000000000        138.69000000000000        5420.8299999999999        1100.5200000000000     
         568   205.24000000000001        192.84999999999999        5393.6800000000003        1100.5200000000000     
         569  0.23999999999999999        4.6600000000000001        5404.1899999999996        1100.5200000000000     
         570   10.029999999999999        248.52000000000001        5430.4399999999996        1100.5200000000000     
         571   90.340000000000003        35.340000000000003        5428.3500000000004        1100.5200000000000     
         572   161.13999999999999        62.030000000000001        5386.0699999999997        1100.5200000000000     
         573   156.02000000000001        102.20000000000000        5413.1800000000003        1100.5200000000000     
         576  0.23999999999999999        193.09000000000000        5451.2399999999998        1100.5200000000000     
         577   119.67000000000000        118.30000000000000        5404.4499999999998        1100.5200000000000     
         578   164.38000000000000        32.600000000000001        5386.0699999999997        1100.5200000000000     
         580   34.579999999999998        169.53999999999999        5429.3199999999997        1100.5200000000000     
         581   71.540000000000006        238.75000000000000        5396.4300000000003        1100.5200000000000     
         582   146.22999999999999        89.609999999999999        5392.6899999999996        1100.5200000000000     
         584   60.119999999999997        30.289999999999999        5441.4600000000000        1100.5200000000000     
         587   134.94000000000000        95.159999999999997        5386.0699999999997        1100.5200000000000     
         589   1.8400000000000001        96.469999999999999        5401.8000000000002        1100.5200000000000     
         590   65.420000000000002        211.74000000000001        5386.0699999999997        1100.5200000000000     
         592   37.950000000000003        38.579999999999998        5441.2399999999998        1100.5200000000000     
         593   139.56999999999999        5.0800000000000001        5388.2500000000000        1100.5200000000000     
         594   3.6299999999999999        102.45999999999999        5386.0699999999997        1100.5200000000000     
         595   32.200000000000003        50.590000000000003        5405.9399999999996        1100.5200000000000     
         596   5.9900000000000002        147.94000000000000        5454.8900000000003        1100.5200000000000     
         597   18.559999999999999        35.859999999999999        5407.6099999999997        1100.5200000000000     
         598   12.840000000000000        18.840000000000000        5423.5100000000002        1100.5200000000000     
         599   101.38000000000000        219.58000000000001        5388.8900000000003        1100.5200000000000     
         600   136.43000000000001        103.43000000000001        5396.7500000000000        1100.5200000000000     
         601   8.1600000000000001        36.060000000000002        5386.0699999999997        1100.5200000000000     
         602   22.690000000000001        29.480000000000000        5429.1300000000001        1100.5200000000000     
         603   61.180000000000000        120.23999999999999        5394.7799999999997        1100.5200000000000     
         604   53.810000000000002        59.079999999999998        5447.9099999999999        1100.5200000000000     
         605   85.469999999999999        63.570000000000000        5444.0299999999997        1100.5200000000000     
         606  0.23999999999999999        134.66999999999999        5410.6199999999999        1100.5200000000000     
         607   5.2699999999999996        89.939999999999998        5443.8900000000003        1100.5200000000000     
         608   33.969999999999999        162.50000000000000        5386.0699999999997        1100.5200000000000     
         609   82.819999999999993        106.15000000000001        5386.0699999999997        1100.5200000000000     
         610   126.75000000000000        34.409999999999997        5387.6899999999996        1100.5200000000000     
         611   196.61000000000001        147.19000000000000        5395.3400000000001        1100.5200000000000     
         612   39.700000000000003        119.69000000000000        5386.0699999999997        1100.5200000000000     
         613   14.039999999999999        226.53000000000000        5388.6700000000001        1100.5200000000000     
         614   75.750000000000000        219.94000000000000        5386.0699999999997        1100.5200000000000     
         615   107.95999999999999        114.54000000000001        5386.0699999999997        1100.5200000000000     
         616   149.38000000000000        140.36000000000001        5418.4899999999998        1100.5200000000000     
         617   158.03999999999999        13.789999999999999        5386.0699999999997        1100.5200000000000     
         618   58.119999999999997        158.50000000000000        5386.0699999999997        1100.5200000000000     
         619   85.439999999999998        211.22999999999999        5398.9499999999998        1100.5200000000000     
         620   214.75999999999999        1.9099999999999999        5415.0600000000004        1100.5200000000000     
         621  0.23999999999999999        26.890000000000001        5409.9200000000001        1100.5200000000000     
         622   22.750000000000000        45.890000000000001        5430.8199999999997        1100.5200000000000     
         623   76.790000000000006        44.590000000000003        5451.3400000000001        1100.5200000000000     
         624   99.650000000000006        126.45000000000000        5405.3000000000002        1100.5200000000000     
         625   100.63000000000000        130.63000000000000        5393.7200000000003        1100.5200000000000     
         626   115.06999999999999        88.670000000000002        5386.0699999999997        1100.5200000000000     
         627   200.66000000000000        12.580000000000000        5386.0699999999997        1100.5200000000000     
         628   161.22999999999999        107.69000000000000        5398.8000000000002        1100.5200000000000     
         629   170.62000000000000        42.090000000000003        5386.0699999999997        1100.5200000000000     
         630   248.52000000000001       0.23999999999999999        5394.5400000000000        1100.5200000000000     
         631   246.61000000000001        10.380000000000001        5400.3500000000004        1100.5200000000000     
         632  0.73999999999999999        60.909999999999997        5388.9700000000003        1100.5200000000000     
         633   212.15000000000001        35.359999999999999        5420.5600000000004        1100.5200000000000     
         400  0.23999999999999999        53.399999999999999        5414.2799999999997        1131.0899999999999     
         403   6.7400000000000002        205.74000000000001        5391.5100000000002        1131.0899999999999     
         404   56.500000000000000        233.43000000000001        5388.6999999999998        1131.0899999999999     
         405   13.710000000000001        83.480000000000004        5446.1099999999997        1131.0899999999999     
         406   28.140000000000001        35.369999999999997        5416.0500000000002        1131.0899999999999     
         409   22.219999999999999        109.87000000000000        5438.7799999999997        1131.0899999999999     
         411   25.180000000000000        115.25000000000000        5386.0699999999997        1131.0899999999999     
         412   64.230000000000004        8.8599999999999994        5409.2700000000004        1131.0899999999999     
         413   33.200000000000003        42.039999999999999        5401.2799999999997        1131.0899999999999     
         414   28.640000000000001        159.24000000000001        5435.4799999999996        1131.0899999999999     
         419   42.799999999999997        67.560000000000002        5448.3500000000004        1131.0899999999999     
         425   37.490000000000002        101.59999999999999        5395.8800000000001        1131.0899999999999     
         433   73.790000000000006        30.770000000000000        5424.2299999999996        1131.0899999999999     
         435   78.769999999999996        125.89000000000000        5406.1400000000003        1131.0899999999999     
         440   90.650000000000006        77.980000000000004        5408.0200000000004        1131.0899999999999     
         441   112.18000000000001        114.48000000000000        5402.2900000000000        1131.0899999999999     
         442   99.510000000000005        116.56000000000000        5401.7700000000004        1131.0899999999999     
         443   91.700000000000003        99.409999999999997        5397.5200000000004        1131.0899999999999     
         445   113.03000000000000        35.939999999999998        5386.0699999999997        1131.0899999999999     
         447   94.409999999999997        227.63000000000000        5408.2399999999998        1131.0899999999999     
         448   102.68000000000001        79.609999999999999        5386.0699999999997        1131.0899999999999     
         449   91.469999999999999        4.5099999999999998        5395.6300000000001        1131.0899999999999     
         450   105.50000000000000        98.879999999999995        5386.0699999999997        1131.0899999999999     
         451   92.989999999999995        117.81000000000000        5386.0699999999997        1131.0899999999999     
         454   106.70000000000000        44.390000000000001        5451.5500000000002        1131.0899999999999     
         456   118.66000000000000        173.00999999999999        5399.2600000000002        1131.0899999999999     
         465   134.18000000000001        52.270000000000003        5442.7900000000000        1131.0899999999999     
         467   143.03000000000000        28.250000000000000        5441.6999999999998        1131.0899999999999     
         468   149.66000000000000        168.18000000000001        5394.3199999999997        1131.0899999999999     
         471   154.28999999999999        49.109999999999999        5401.7200000000003        1131.0899999999999     
         473   163.36000000000001        166.19999999999999        5391.3100000000004        1131.0899999999999     
         474   166.84999999999999        163.44000000000000        5386.0699999999997        1131.0899999999999     
         475   196.50000000000000        94.459999999999994        5415.4499999999998        1131.0899999999999     
         477   171.25000000000000        7.0800000000000001        5388.7700000000004        1131.0899999999999     
         478   174.25999999999999        44.219999999999999        5418.0400000000000        1131.0899999999999     
         480   160.69999999999999        138.47999999999999        5407.1599999999999        1131.0899999999999     
         481   203.93000000000001        87.349999999999994        5394.0100000000002        1131.0899999999999     
         484   209.06000000000000        138.47000000000000        5413.3999999999996        1131.0899999999999     
         486   211.28999999999999        98.870000000000005        5422.1499999999996        1131.0899999999999     
         494   242.11000000000001        69.709999999999994        5406.5900000000001        1131.0899999999999     
         508   11.070000000000000        211.83000000000001        5419.2700000000004        1131.0899999999999     
         512   25.160000000000000        62.079999999999998        5444.4700000000003        1131.0899999999999     
         519   69.819999999999993        60.810000000000002        5389.4700000000003        1131.0899999999999     
         520   32.109999999999999        115.72000000000000        5395.6999999999998        1131.0899999999999     
         521   170.36000000000001        136.62000000000000        5413.3800000000001        1131.0899999999999     
         523   34.719999999999999        30.500000000000000        5409.3500000000004        1131.0899999999999     
         524   21.079999999999998        32.759999999999998        5386.0699999999997        1131.0899999999999     
         525   133.22999999999999        49.670000000000002        5426.5900000000001        1131.0899999999999     
         532   184.56999999999999        4.2400000000000002        5386.0699999999997        1131.0899999999999     
         536   202.40000000000001        23.629999999999999        5423.1400000000003        1131.0899999999999     
         538   110.03000000000000        136.69000000000000        5406.2799999999997        1131.0899999999999     
         541   26.510000000000002        72.590000000000003        5444.6999999999998        1131.0899999999999     
         542   64.829999999999998        218.13999999999999        5402.0100000000002        1131.0899999999999     
         544   90.719999999999999        230.72000000000000        5397.6199999999999        1131.0899999999999     
         552   72.659999999999997        59.520000000000003        5435.2299999999996        1131.0899999999999     
         553   79.909999999999997        132.59000000000000        5391.6999999999998        1131.0899999999999     
         554   112.26000000000001        127.18000000000001        5386.0699999999997        1131.0899999999999     
         557   133.55000000000001        142.19999999999999        5404.3900000000003        1131.0899999999999     
         558   202.94999999999999        106.40000000000001        5398.3999999999996        1131.0899999999999     
         559   23.379999999999999        157.97999999999999        5386.0699999999997        1131.0899999999999     
         568   205.81000000000000        192.72000000000000        5390.0400000000000        1131.0899999999999     
         569  0.23999999999999999        4.2900000000000000        5403.7900000000000        1131.0899999999999     
         570   7.9400000000000004        248.52000000000001        5427.1599999999999        1131.0899999999999     
         571   89.219999999999999        36.430000000000000        5425.5200000000004        1131.0899999999999     
         572   165.16999999999999        59.420000000000002        5386.0699999999997        1131.0899999999999     
         573   156.66000000000000        101.19000000000000        5412.6099999999997        1131.0899999999999     
         577   120.41000000000000        118.95000000000000        5405.1199999999999        1131.0899999999999     
         578   162.43000000000001        32.539999999999999        5386.0699999999997        1131.0899999999999     
         580   32.729999999999997        170.81000000000000        5430.2399999999998        1131.0899999999999     
         581   71.209999999999994        241.08000000000001        5398.3900000000003        1131.0899999999999     
         582   142.88000000000000        86.319999999999993        5395.1599999999999        1131.0899999999999     
         584   58.320000000000000        34.200000000000003        5442.4300000000003        1131.0899999999999     
         587   134.97000000000000        94.799999999999997        5386.0699999999997        1131.0899999999999     
         589  0.23999999999999999        94.689999999999998        5400.5799999999999        1131.0899999999999     
         590   64.519999999999996        211.97999999999999        5386.0699999999997        1131.0899999999999     
         593   138.05000000000001        5.4199999999999999        5387.5299999999997        1131.0899999999999     
         594   4.6299999999999999        103.52000000000000        5386.0699999999997        1131.0899999999999     
         595   32.299999999999997        49.899999999999999        5405.6099999999997        1131.0899999999999     
         596   7.4199999999999999        147.66999999999999        5453.2200000000003        1131.0899999999999     
         597   19.149999999999999        35.350000000000001        5407.2200000000003        1131.0899999999999     
         598   10.789999999999999        16.680000000000000        5422.9099999999999        1131.0899999999999     
         599   101.37000000000000        218.75000000000000        5386.0699999999997        1131.0899999999999     
         600   136.40000000000001        102.56999999999999        5400.3100000000004        1131.0899999999999     
         601   8.1099999999999994        36.439999999999998        5386.0699999999997        1131.0899999999999     
         602   22.270000000000000        28.480000000000000        5429.3400000000001        1131.0899999999999     
         603   61.350000000000001        120.59000000000000        5394.8599999999997        1131.0899999999999     
         604   55.079999999999998        60.780000000000001        5449.2700000000004        1131.0899999999999     
         605   86.950000000000003        63.439999999999998        5441.9099999999999        1131.0899999999999     
         606  0.23999999999999999        134.53999999999999        5410.3500000000004        1131.0899999999999     
         607   4.9199999999999999        89.689999999999998        5443.1999999999998        1131.0899999999999     
         608   33.740000000000002        162.78999999999999        5386.0699999999997        1131.0899999999999     
         609   86.359999999999999        101.56999999999999        5388.4600000000000        1131.0899999999999     
         610   125.98999999999999        34.109999999999999        5388.1099999999997        1131.0899999999999     
         611   198.00999999999999        146.83000000000001        5394.5000000000000        1131.0899999999999     
         612   38.990000000000002        118.65000000000001        5387.2200000000003        1131.0899999999999     
         613   12.340000000000000        226.69000000000000        5387.4399999999996        1131.0899999999999     
         614   77.390000000000001        219.88000000000000        5386.0699999999997        1131.0899999999999     
         615   107.23999999999999        114.02000000000000        5386.0699999999997        1131.0899999999999     
         616   145.68000000000001        138.53999999999999        5419.8100000000004        1131.0899999999999     
         617   156.16000000000000        14.289999999999999        5386.0699999999997        1131.0899999999999     
         618   59.939999999999998        152.96000000000001        5386.0699999999997        1131.0899999999999     
         619   83.340000000000003        212.50000000000000        5398.7399999999998        1131.0899999999999     
         620   211.56999999999999       0.23999999999999999        5417.3599999999997        1131.0899999999999     
         621  0.23999999999999999        29.920000000000002        5406.5699999999997        1131.0899999999999     
         622   23.160000000000000        44.789999999999999        5429.5200000000004        1131.0899999999999     
         623   71.370000000000005        44.810000000000002        5451.8500000000004        1131.0899999999999     
         624   98.409999999999997        124.98000000000000        5405.1700000000001        1131.0899999999999     
         625   101.56999999999999        130.63999999999999        5395.2399999999998        1131.0899999999999     
         626   108.56000000000000        92.109999999999999        5386.0699999999997        1131.0899999999999     
         627   193.09999999999999        14.770000000000000        5386.0699999999997        1131.0899999999999     
         628   164.19000000000000        109.00000000000000        5400.3100000000004        1131.0899999999999     
         629   170.44000000000000        41.740000000000002        5386.0699999999997        1131.0899999999999     
         630   246.16999999999999       0.23999999999999999        5395.8199999999997        1131.0899999999999     
         631   241.03999999999999        12.690000000000000        5397.7399999999998        1131.0899999999999     
         632   1.2800000000000000        60.430000000000000        5388.0900000000001        1131.0899999999999     
         633   208.86000000000001        33.219999999999999        5419.5400000000000        1131.0899999999999     
         634   121.41000000000000        112.40000000000001        5386.0699999999997        1131.0899999999999     
         400  0.23999999999999999        54.740000000000002        5414.3000000000002        1161.6600000000001     
         403   5.3399999999999999        206.24000000000001        5391.1599999999999        1161.6600000000001     
         404   55.850000000000001        232.59999999999999        5388.0299999999997        1161.6600000000001     
         405   14.910000000000000        83.859999999999999        5446.3299999999999        1161.6600000000001     
         406   27.090000000000000        35.549999999999997        5414.1800000000003        1161.6600000000001     
         409   22.640000000000001        110.23000000000000        5438.6700000000001        1161.6600000000001     
         411   25.449999999999999        115.17000000000000        5386.0699999999997        1161.6600000000001     
         412   64.299999999999997        10.699999999999999        5406.2700000000004        1161.6600000000001     
         413   32.579999999999998        41.920000000000002        5400.6000000000004        1161.6600000000001     
         414   26.210000000000001        159.30000000000001        5432.8599999999997        1161.6600000000001     
         419   44.310000000000002        68.599999999999994        5447.6199999999999        1161.6600000000001     
         425   37.079999999999998        101.44000000000000        5394.5299999999997        1161.6600000000001     
         433   74.359999999999999        30.870000000000001        5424.2200000000003        1161.6600000000001     
         435   77.689999999999998        126.25000000000000        5405.4200000000001        1161.6600000000001     
         440   90.010000000000005        78.180000000000007        5408.1300000000001        1161.6600000000001     
         441   110.38000000000000        115.38000000000000        5402.0699999999997        1161.6600000000001     
         442   98.549999999999997        116.95999999999999        5401.3000000000002        1161.6600000000001     
         443   90.609999999999999        97.730000000000004        5396.3299999999999        1161.6600000000001     
         445   113.25000000000000        36.200000000000003        5386.0699999999997        1161.6600000000001     
         447   92.599999999999994        227.43000000000001        5407.2600000000002        1161.6600000000001     
         448   102.89000000000000        79.719999999999999        5386.0699999999997        1161.6600000000001     
         449   91.959999999999994        3.5099999999999998        5395.6400000000003        1161.6600000000001     
         450   106.91000000000000        99.129999999999995        5389.1499999999996        1161.6600000000001     
         451   91.349999999999994        116.70999999999999        5386.0699999999997        1161.6600000000001     
         454   105.25000000000000        45.909999999999997        5451.6800000000003        1161.6600000000001     
         456   117.05000000000000        173.59000000000000        5398.8000000000002        1161.6600000000001     
         465   135.74000000000001        52.950000000000003        5442.3000000000002        1161.6600000000001     
         467   144.11000000000001        28.980000000000000        5441.2700000000004        1161.6600000000001     
         468   148.56000000000000        168.77000000000001        5393.6700000000001        1161.6600000000001     
         471   153.65000000000001        49.759999999999998        5401.0900000000001        1161.6600000000001     
         473   162.50000000000000        166.91999999999999        5390.8699999999999        1161.6600000000001     
         474   166.41999999999999        163.90000000000001        5386.0699999999997        1161.6600000000001     
         475   198.62000000000000        97.129999999999995        5414.3299999999999        1161.6600000000001     
         477   170.15000000000001        6.9100000000000001        5388.2900000000000        1161.6600000000001     
         478   174.84000000000000        44.649999999999999        5417.2399999999998        1161.6600000000001     
         480   158.91999999999999        138.63000000000000        5405.4300000000003        1161.6600000000001     
         481   203.22999999999999        87.510000000000005        5393.1599999999999        1161.6600000000001     
         484   208.50999999999999        139.24000000000001        5413.4300000000003        1161.6600000000001     
         486   210.75000000000000        99.430000000000007        5422.3100000000004        1161.6600000000001     
         494   241.40000000000001        70.379999999999995        5405.9899999999998        1161.6600000000001     
         508   9.8100000000000005        213.09999999999999        5418.7100000000000        1161.6600000000001     
         512   26.340000000000000        62.100000000000001        5443.8699999999999        1161.6600000000001     
         519   69.250000000000000        60.780000000000001        5388.9899999999998        1161.6600000000001     
         520   31.270000000000000        115.77000000000000        5395.0799999999999        1161.6600000000001     
         521   170.34999999999999        137.53000000000000        5412.0100000000002        1161.6600000000001     
         523   37.450000000000003        31.129999999999999        5410.1000000000004        1161.6600000000001     
         524   21.340000000000000        32.759999999999998        5386.0699999999997        1161.6600000000001     
         525   134.18000000000001        49.850000000000001        5426.6499999999996        1161.6600000000001     
         532   183.46000000000001        4.2500000000000000        5386.0699999999997        1161.6600000000001     
         536   203.03999999999999        24.350000000000001        5422.3999999999996        1161.6600000000001     
         538   108.83000000000000        136.55000000000001        5405.3800000000001        1161.6600000000001     
         541   29.210000000000001        73.420000000000002        5443.6199999999999        1161.6600000000001     
         542   62.750000000000000        219.38000000000000        5401.2399999999998        1161.6600000000001     
         552   78.370000000000005        56.409999999999997        5437.4799999999996        1161.6600000000001     
         553   76.099999999999994        133.09999999999999        5386.0699999999997        1161.6600000000001     
         554   114.03000000000000        126.23999999999999        5386.0699999999997        1161.6600000000001     
         557   129.66999999999999        141.63999999999999        5402.0699999999997        1161.6600000000001     
         558   200.22999999999999        106.39000000000000        5397.9499999999998        1161.6600000000001     
         559   23.120000000000001        157.84000000000000        5386.0699999999997        1161.6600000000001     
         569  0.23999999999999999        4.1500000000000004        5403.6999999999998        1161.6600000000001     
         571   87.310000000000002        39.210000000000001        5425.5500000000002        1161.6600000000001     
         572   165.93000000000001        58.420000000000002        5386.0699999999997        1161.6600000000001     
         573   156.19999999999999        104.13000000000000        5414.8699999999999        1161.6600000000001     
         577   119.70999999999999        118.54000000000001        5404.5600000000004        1161.6600000000001     
         578   162.34000000000000        32.810000000000002        5386.0699999999997        1161.6600000000001     
         580   25.530000000000001        174.41999999999999        5434.0699999999997        1161.6600000000001     
         581   66.060000000000002        243.19000000000000        5401.1999999999998        1161.6600000000001     
         582   138.91000000000000        89.090000000000003        5393.9300000000003        1161.6600000000001     
         584   56.920000000000002        38.399999999999999        5443.3599999999997        1161.6600000000001     
         587   135.90000000000001        94.849999999999994        5386.0699999999997        1161.6600000000001     
         589  0.23999999999999999        95.709999999999994        5398.3500000000004        1161.6600000000001     
         590   63.320000000000000        212.18000000000001        5386.0699999999997        1161.6600000000001     
         593   137.12000000000000        5.2800000000000002        5387.5000000000000        1161.6600000000001     
         594   5.0800000000000001        103.53000000000000        5386.0699999999997        1161.6600000000001     
         595   31.600000000000001        50.509999999999998        5405.2100000000000        1161.6600000000001     
         596   7.5599999999999996        148.80000000000001        5453.6300000000001        1161.6600000000001     
         597   19.899999999999999        34.840000000000003        5405.8299999999999        1161.6600000000001     
         598   7.0199999999999996        15.400000000000000        5423.9300000000003        1161.6600000000001     
         599   101.20000000000000        217.91999999999999        5386.0699999999997        1161.6600000000001     
         600   135.84999999999999        97.959999999999994        5399.1099999999997        1161.6600000000001     
         601   8.0999999999999996        36.049999999999997        5386.0699999999997        1161.6600000000001     
         602   22.649999999999999        28.920000000000002        5428.9499999999998        1161.6600000000001     
         603   60.969999999999999        120.69000000000000        5394.4499999999998        1161.6600000000001     
         604   59.609999999999999        60.079999999999998        5452.4600000000000        1161.6600000000001     
         605   89.569999999999993        65.310000000000002        5440.4200000000001        1161.6600000000001     
         606  0.23999999999999999        134.72000000000000        5409.5500000000002        1161.6600000000001     
         607   5.8600000000000003        89.969999999999999        5443.1999999999998        1161.6600000000001     
         608   33.509999999999998        162.81000000000000        5386.0699999999997        1161.6600000000001     
         609   88.700000000000003        98.299999999999997        5388.7399999999998        1161.6600000000001     
         610   126.08000000000000        33.869999999999997        5387.7700000000004        1161.6600000000001     
         611   202.13000000000000        144.11000000000001        5391.3400000000001        1161.6600000000001     
         612   38.829999999999998        118.61000000000000        5387.0400000000000        1161.6600000000001     
         613   8.9399999999999995        227.63999999999999        5386.0699999999997        1161.6600000000001     
         614   80.180000000000007        215.47000000000000        5386.0699999999997        1161.6600000000001     
         615   105.89000000000000        113.45999999999999        5386.0699999999997        1161.6600000000001     
         616   142.24000000000001        137.40000000000001        5420.3299999999999        1161.6600000000001     
         617   157.71000000000001        13.340000000000000        5386.0699999999997        1161.6600000000001     
         618   60.369999999999997        151.50000000000000        5386.0699999999997        1161.6600000000001     
         619   72.969999999999999        213.84999999999999        5395.5699999999997        1161.6600000000001     
         620   211.05000000000001       0.23999999999999999        5416.9099999999999        1161.6600000000001     
         621   7.3899999999999997        31.829999999999998        5403.2500000000000        1161.6600000000001     
         622   22.660000000000000        43.490000000000002        5426.9399999999996        1161.6600000000001     
         623   68.040000000000006        44.340000000000003        5452.3100000000004        1161.6600000000001     
         624   92.780000000000001        121.83000000000000        5406.0200000000004        1161.6600000000001     
         625   101.31000000000000        130.53000000000000        5394.3800000000001        1161.6600000000001     
         626   105.69000000000000        92.390000000000001        5386.0699999999997        1161.6600000000001     
         627   186.08000000000001        15.900000000000000        5386.0699999999997        1161.6600000000001     
         628   167.66000000000000        110.84999999999999        5398.8100000000004        1161.6600000000001     
         629   170.16999999999999        42.229999999999997        5386.0699999999997        1161.6600000000001     
         630   244.97999999999999       0.23999999999999999        5395.7799999999997        1161.6600000000001     
         631   234.28000000000000        15.240000000000000        5398.5799999999999        1161.6600000000001     
         632  0.75000000000000000        60.689999999999998        5387.4200000000001        1161.6600000000001     
         633   205.87000000000000        33.280000000000001        5419.8199999999997        1161.6600000000001     
         634   134.05000000000001        104.16000000000000        5400.1599999999999        1161.6600000000001     
         635   26.699999999999999        45.549999999999997        5429.5900000000001        1161.6600000000001     
         636   45.509999999999998        45.350000000000001        5442.5500000000002        1161.6600000000001     
         637   121.61000000000000        145.96000000000001        5406.1499999999996        1161.6600000000001     
         638   158.34999999999999        97.129999999999995        5406.8400000000001        1161.6600000000001     
         400  0.23999999999999999        57.049999999999997        5416.7299999999996        1192.2300000000000     
         403   5.3600000000000003        206.75999999999999        5391.1000000000004        1192.2300000000000     
         404   54.640000000000001        232.97999999999999        5387.9099999999999        1192.2300000000000     
         405   14.770000000000000        84.069999999999993        5446.3400000000001        1192.2300000000000     
         406   27.340000000000000        35.200000000000003        5413.9899999999998        1192.2300000000000     
         409   22.699999999999999        110.59000000000000        5438.9300000000003        1192.2300000000000     
         411   25.250000000000000        115.54000000000001        5386.0699999999997        1192.2300000000000     
         412   61.439999999999998        14.550000000000001        5408.6199999999999        1192.2300000000000     
         413   32.640000000000001        42.829999999999998        5400.6599999999999        1192.2300000000000     
         414   23.149999999999999        157.78999999999999        5433.8199999999997        1192.2300000000000     
         419   44.380000000000003        68.790000000000006        5448.1700000000001        1192.2300000000000     
         425   37.649999999999999        102.51000000000001        5395.0900000000001        1192.2300000000000     
         433   73.760000000000005        30.559999999999999        5424.3100000000004        1192.2300000000000     
         435   78.019999999999996        126.72000000000000        5406.6700000000001        1192.2300000000000     
         440   90.659999999999997        78.159999999999997        5408.9799999999996        1192.2300000000000     
         441   110.17000000000000        116.00000000000000        5402.0600000000004        1192.2300000000000     
         442   99.010000000000005        117.77000000000000        5402.4200000000001        1192.2300000000000     
         443   92.370000000000005        94.920000000000002        5397.9300000000003        1192.2300000000000     
         445   112.95000000000000        36.549999999999997        5386.0699999999997        1192.2300000000000     
         447   92.489999999999995        228.25000000000000        5408.7200000000003        1192.2300000000000     
         448   102.73000000000000        79.450000000000003        5386.0699999999997        1192.2300000000000     
         449   95.849999999999994       0.63000000000000000        5396.9399999999996        1192.2300000000000     
         450   107.13000000000000        99.829999999999998        5389.8900000000003        1192.2300000000000     
         451   95.219999999999999        119.30000000000000        5386.0699999999997        1192.2300000000000     
         454   96.349999999999994        48.759999999999998        5454.5200000000004        1192.2300000000000     
         456   118.31000000000000        174.22999999999999        5399.1499999999996        1192.2300000000000     
         465   137.13999999999999        52.549999999999997        5442.2100000000000        1192.2300000000000     
         467   144.80000000000001        28.859999999999999        5441.6000000000004        1192.2300000000000     
         468   149.09999999999999        169.00999999999999        5394.2799999999997        1192.2300000000000     
         471   154.34999999999999        50.009999999999998        5401.8400000000001        1192.2300000000000     
         473   162.72000000000000        166.77000000000001        5391.3699999999999        1192.2300000000000     
         474   166.40000000000001        163.65000000000001        5386.0699999999997        1192.2300000000000     
         475   200.28000000000000        101.56000000000000        5411.2299999999996        1192.2300000000000     
         477   169.72999999999999        6.7699999999999996        5388.7299999999996        1192.2300000000000     
         478   174.41999999999999        44.899999999999999        5418.0000000000000        1192.2300000000000     
         480   158.50999999999999        136.93000000000001        5405.1199999999999        1192.2300000000000     
         481   203.75999999999999        87.920000000000002        5393.8100000000004        1192.2300000000000     
         484   210.31000000000000        139.53999999999999        5413.1800000000003        1192.2300000000000     
         486   210.31999999999999        99.030000000000001        5422.2600000000002        1192.2300000000000     
         508   10.210000000000001        212.59999999999999        5418.8900000000003        1192.2300000000000     
         512   25.940000000000001        62.789999999999999        5443.4200000000001        1192.2300000000000     
         519   68.840000000000003        61.140000000000001        5389.9200000000001        1192.2300000000000     
         520   31.930000000000000        116.48999999999999        5395.8400000000001        1192.2300000000000     
         521   170.43000000000001        136.94000000000000        5412.1899999999996        1192.2300000000000     
         523   40.990000000000002        31.930000000000000        5410.6499999999996        1192.2300000000000     
         524   21.739999999999998        32.920000000000002        5386.0699999999997        1192.2300000000000     
         525   133.75000000000000        49.939999999999998        5426.4799999999996        1192.2300000000000     
         532   183.52000000000001        3.8900000000000001        5386.0699999999997        1192.2300000000000     
         536   202.46000000000001        23.260000000000002        5421.9399999999996        1192.2300000000000     
         538   109.30000000000000        138.21000000000001        5407.0699999999997        1192.2300000000000     
         541   30.980000000000000        66.569999999999993        5442.2600000000002        1192.2300000000000     
         542   64.569999999999993        220.34999999999999        5402.8400000000001        1192.2300000000000     
         552   77.620000000000005        54.810000000000002        5439.7700000000004        1192.2300000000000     
         553   73.579999999999998        131.38000000000000        5386.0699999999997        1192.2300000000000     
         554   114.50000000000000        125.43000000000001        5386.0699999999997        1192.2300000000000     
         557   127.94000000000000        141.55000000000001        5402.8900000000003        1192.2300000000000     
         558   199.53000000000000        102.98000000000000        5403.7799999999997        1192.2300000000000     
         559   24.309999999999999        158.33000000000001        5389.9899999999998        1192.2300000000000     
         569  0.23999999999999999        4.0400000000000000        5404.0299999999997        1192.2300000000000     
         571   83.810000000000002        41.399999999999999        5429.8699999999999        1192.2300000000000     
         572   163.71000000000001        52.189999999999998        5386.0699999999997        1192.2300000000000     
         573   156.66000000000000        104.81000000000000        5415.9899999999998        1192.2300000000000     
         577   119.92000000000000        119.33000000000000        5405.5400000000000        1192.2300000000000     
         578   161.78999999999999        32.590000000000003        5386.0699999999997        1192.2300000000000     
         580   22.910000000000000        175.78999999999999        5435.9300000000003        1192.2300000000000     
         581   63.649999999999999        244.13999999999999        5403.0500000000002        1192.2300000000000     
         582   145.31999999999999        91.569999999999993        5393.1899999999996        1192.2300000000000     
         584   52.280000000000001        38.630000000000003        5442.2799999999997        1192.2300000000000     
         587   135.34999999999999        94.840000000000003        5386.0699999999997        1192.2300000000000     
         589  0.23999999999999999        96.609999999999999        5397.7500000000000        1192.2300000000000     
         590   62.719999999999999        212.36000000000001        5386.0699999999997        1192.2300000000000     
         593   136.71000000000001        5.5400000000000000        5387.9099999999999        1192.2300000000000     
         594   4.6500000000000004        102.98999999999999        5386.0699999999997        1192.2300000000000     
         595   32.170000000000002        50.680000000000000        5405.6700000000001        1192.2300000000000     
         596   6.2800000000000002        148.69999999999999        5454.5100000000002        1192.2300000000000     
         597   18.800000000000001        35.710000000000001        5406.5400000000000        1192.2300000000000     
         598   1.9700000000000000        13.779999999999999        5424.5400000000000        1192.2300000000000     
         600   135.59000000000000        97.560000000000002        5400.8599999999997        1192.2300000000000     
         601   14.440000000000000        39.090000000000003        5388.8900000000003        1192.2300000000000     
         602   21.760000000000002        29.050000000000001        5428.7299999999996        1192.2300000000000     
         603   62.810000000000002        119.80000000000000        5394.1099999999997        1192.2300000000000     
         604   61.020000000000003        58.969999999999999        5454.3999999999996        1192.2300000000000     
         605   87.069999999999993        64.390000000000001        5440.8299999999999        1192.2300000000000     
         606  0.23999999999999999        135.40000000000001        5410.8299999999999        1192.2300000000000     
         607   5.7699999999999996        90.159999999999997        5443.6400000000003        1192.2300000000000     
         608   33.200000000000003        162.59000000000000        5386.0699999999997        1192.2300000000000     
         609   88.159999999999997        95.359999999999999        5386.0699999999997        1192.2300000000000     
         610   125.55000000000000        34.109999999999999        5387.7900000000000        1192.2300000000000     
         611   203.30000000000001        142.84999999999999        5392.0699999999997        1192.2300000000000     
         612   38.799999999999997        119.29000000000001        5387.3900000000003        1192.2300000000000     
         613   8.4600000000000009        228.28000000000000        5386.0699999999997        1192.2300000000000     
         614   81.879999999999995        214.96000000000001        5386.0699999999997        1192.2300000000000     
         615   105.54000000000001        113.81000000000000        5386.0699999999997        1192.2300000000000     
         616   140.34000000000000        137.41999999999999        5419.3299999999999        1192.2300000000000     
         617   160.97999999999999        12.180000000000000        5386.0699999999997        1192.2300000000000     
         618   61.810000000000002        150.78999999999999        5386.0699999999997        1192.2300000000000     
         619   69.730000000000004        216.58000000000001        5392.7799999999997        1192.2300000000000     
         620   210.19999999999999       0.23999999999999999        5417.2900000000000        1192.2300000000000     
         621   9.0899999999999999        35.350000000000001        5403.3199999999997        1192.2300000000000     
         622   19.520000000000000        40.909999999999997        5423.6800000000003        1192.2300000000000     
         623   65.310000000000002        41.000000000000000        5449.5400000000000        1192.2300000000000     
         624   86.519999999999996        121.70000000000000        5409.5000000000000        1192.2300000000000     
         625   101.15000000000001        131.38999999999999        5395.2700000000004        1192.2300000000000     
         626   99.930000000000007        92.019999999999996        5386.0699999999997        1192.2300000000000     
         627   185.09000000000000        16.449999999999999        5386.0699999999997        1192.2300000000000     
         628   170.53999999999999        113.00000000000000        5399.4600000000000        1192.2300000000000     
         629   169.81000000000000        43.079999999999998        5386.0699999999997        1192.2300000000000     
         630   244.97000000000000       0.23999999999999999        5395.7299999999996        1192.2300000000000     
         631   231.00000000000000        18.850000000000001        5401.6199999999999        1192.2300000000000     
         632   1.3799999999999999        60.950000000000003        5388.1800000000003        1192.2300000000000     
         633   205.22000000000000        33.600000000000001        5419.7500000000000        1192.2300000000000     
         634   136.09000000000000        106.84000000000000        5402.5699999999997        1192.2300000000000     
         635   25.510000000000002        45.549999999999997        5429.1599999999999        1192.2300000000000     
         636   47.840000000000003        48.159999999999997        5445.5400000000000        1192.2300000000000     
         637   121.11000000000000        146.41000000000000        5407.6999999999998        1192.2300000000000     
         638   158.24000000000001        95.290000000000006        5404.1099999999997        1192.2300000000000     
         639   4.1299999999999999        99.299999999999997        5393.9399999999996        1192.2300000000000     
         640   8.2300000000000004        37.299999999999997        5388.0200000000004        1192.2300000000000     
         400   4.0700000000000003        59.289999999999999        5418.6099999999997        1222.8000000000000     
         403   7.2100000000000000        205.80000000000001        5393.2600000000002        1222.8000000000000     
         404   58.270000000000003        231.93000000000001        5390.4399999999996        1222.8000000000000     
         405   16.000000000000000        83.340000000000003        5447.0600000000004        1222.8000000000000     
         406   28.559999999999999        35.170000000000002        5414.5200000000004        1222.8000000000000     
         409   24.620000000000001        109.56999999999999        5439.4899999999998        1222.8000000000000     
         411   28.379999999999999        115.31999999999999        5386.0699999999997        1222.8000000000000     
         412   58.490000000000002        11.100000000000000        5406.3999999999996        1222.8000000000000     
         413   33.390000000000001        41.859999999999999        5401.1400000000003        1222.8000000000000     
         414   21.440000000000001        157.81000000000000        5434.4799999999996        1222.8000000000000     
         419   50.130000000000003        69.319999999999993        5448.4799999999996        1222.8000000000000     
         425   38.770000000000003        101.00000000000000        5396.0100000000002        1222.8000000000000     
         433   75.430000000000007        30.070000000000000        5424.7299999999996        1222.8000000000000     
         435   78.799999999999997        125.12000000000000        5406.2500000000000        1222.8000000000000     
         440   92.480000000000004        76.260000000000005        5409.4200000000001        1222.8000000000000     
         441   110.12000000000000        115.00000000000000        5402.3199999999997        1222.8000000000000     
         442   99.040000000000006        117.03000000000000        5402.6400000000003        1222.8000000000000     
         443   93.400000000000006        93.200000000000003        5397.6099999999997        1222.8000000000000     
         445   115.01000000000001        35.310000000000002        5386.0699999999997        1222.8000000000000     
         447   95.640000000000001        227.30000000000001        5409.4700000000003        1222.8000000000000     
         448   104.98999999999999        78.640000000000001        5386.0699999999997        1222.8000000000000     
         449   96.700000000000003       0.23999999999999999        5397.6599999999999        1222.8000000000000     
         450   109.26000000000001        101.17000000000000        5390.5799999999999        1222.8000000000000     
         451   99.079999999999998        118.41000000000000        5386.0699999999997        1222.8000000000000     
         454   95.069999999999993        46.509999999999998        5456.7299999999996        1222.8000000000000     
         456   119.28000000000000        172.77000000000001        5399.4099999999999        1222.8000000000000     
         465   140.22000000000000        51.789999999999999        5442.3800000000001        1222.8000000000000     
         467   146.69000000000000        27.620000000000001        5441.2299999999996        1222.8000000000000     
         468   151.06999999999999        167.52000000000001        5394.5699999999997        1222.8000000000000     
         471   155.33000000000001        49.109999999999999        5401.2900000000000        1222.8000000000000     
         473   165.37000000000000        164.86000000000001        5391.8199999999997        1222.8000000000000     
         474   169.63999999999999        161.94000000000000        5386.0699999999997        1222.8000000000000     
         475   202.78999999999999        102.33000000000000        5406.9700000000003        1222.8000000000000     
         477   171.44999999999999        5.1200000000000001        5387.6800000000003        1222.8000000000000     
         478   177.56999999999999        42.990000000000002        5416.9399999999996        1222.8000000000000     
         480   158.65000000000001        133.72000000000000        5404.8699999999999        1222.8000000000000     
         484   212.53999999999999        137.72000000000000        5413.1800000000003        1222.8000000000000     
         486   212.75000000000000        98.859999999999999        5423.2799999999997        1222.8000000000000     
         508   12.410000000000000        212.25000000000000        5420.7500000000000        1222.8000000000000     
         519   70.939999999999998        59.920000000000002        5390.4799999999996        1222.8000000000000     
         520   33.259999999999998        115.68000000000001        5396.4099999999999        1222.8000000000000     
         521   173.58000000000001        133.90000000000001        5414.3199999999997        1222.8000000000000     
         523   42.359999999999999        29.489999999999998        5409.7299999999996        1222.8000000000000     
         524   23.260000000000002        32.340000000000003        5386.0699999999997        1222.8000000000000     
         525   136.13000000000000        49.219999999999999        5427.1099999999997        1222.8000000000000     
         532   185.84999999999999        2.8799999999999999        5386.0699999999997        1222.8000000000000     
         536   204.53000000000000        22.109999999999999        5422.3900000000003        1222.8000000000000     
         538   110.33000000000000        136.58000000000001        5407.2100000000000        1222.8000000000000     
         541   31.930000000000000        62.869999999999997        5441.4499999999998        1222.8000000000000     
         542   66.170000000000002        219.65000000000001        5403.2399999999998        1222.8000000000000     
         552   80.629999999999995        52.799999999999997        5443.1800000000003        1222.8000000000000     
         553   70.879999999999995        128.59000000000000        5386.0699999999997        1222.8000000000000     
         554   119.70999999999999        122.61000000000000        5386.0699999999997        1222.8000000000000     
         557   128.87000000000000        137.81000000000000        5401.1700000000001        1222.8000000000000     
         559   23.010000000000002        157.49000000000001        5391.5299999999997        1222.8000000000000     
         569  0.23999999999999999        3.0600000000000001        5403.7200000000003        1222.8000000000000     
         571   82.329999999999998        41.820000000000000        5431.7200000000003        1222.8000000000000     
         573   158.50999999999999        103.75000000000000        5415.9499999999998        1222.8000000000000     
         577   120.29000000000001        118.04000000000001        5405.7399999999998        1222.8000000000000     
         578   164.25000000000000        32.130000000000003        5386.0699999999997        1222.8000000000000     
         580   21.420000000000002        176.78999999999999        5440.7600000000002        1222.8000000000000     
         581   59.729999999999997        242.06999999999999        5403.7500000000000        1222.8000000000000     
         582   151.69999999999999        94.950000000000003        5393.2100000000000        1222.8000000000000     
         584   51.820000000000000        37.359999999999999        5444.0699999999997        1222.8000000000000     
         587   138.13000000000000        93.230000000000004        5386.0699999999997        1222.8000000000000     
         589  0.23999999999999999        95.810000000000002        5398.0200000000004        1222.8000000000000     
         590   66.599999999999994        211.56000000000000        5386.0699999999997        1222.8000000000000     
         593   138.31999999999999        5.3300000000000001        5386.0699999999997        1222.8000000000000     
         594   7.0899999999999999        102.06999999999999        5388.3100000000004        1222.8000000000000     
         595   33.289999999999999        49.250000000000000        5405.8199999999997        1222.8000000000000     
         596   6.1699999999999999        147.43000000000001        5456.4700000000003        1222.8000000000000     
         597   21.180000000000000        34.119999999999997        5406.1400000000003        1222.8000000000000     
         598  0.23999999999999999        13.940000000000000        5424.8100000000004        1222.8000000000000     
         600   134.47000000000000        97.579999999999998        5400.8100000000004        1222.8000000000000     
         601   16.530000000000001        39.750000000000000        5390.0500000000002        1222.8000000000000     
         602   22.829999999999998        28.260000000000002        5428.8800000000001        1222.8000000000000     
         603   69.159999999999997        117.26000000000001        5389.1800000000003        1222.8000000000000     
         604   66.859999999999999        58.539999999999999        5455.7500000000000        1222.8000000000000     
         605   89.400000000000006        59.869999999999997        5438.9700000000003        1222.8000000000000     
         606  0.23999999999999999        134.78000000000000        5411.9200000000001        1222.8000000000000     
         607   7.2400000000000002        89.200000000000003        5444.0500000000002        1222.8000000000000     
         608   35.619999999999997        161.88999999999999        5386.0699999999997        1222.8000000000000     
         609   85.180000000000007        89.700000000000003        5388.5100000000002        1222.8000000000000     
         610   127.04000000000001        32.920000000000002        5387.6000000000004        1222.8000000000000     
         611   206.53999999999999        137.83000000000001        5392.6999999999998        1222.8000000000000     
         612   41.329999999999998        121.12000000000000        5386.0699999999997        1222.8000000000000     
         613   12.900000000000000        230.88999999999999        5386.0699999999997        1222.8000000000000     
         614   88.719999999999999        209.66000000000000        5389.5799999999999        1222.8000000000000     
         615   106.13000000000000        113.52000000000000        5386.0699999999997        1222.8000000000000     
         616   140.84000000000000        136.90000000000001        5419.1800000000003        1222.8000000000000     
         617   163.58000000000001        11.480000000000000        5386.0699999999997        1222.8000000000000     
         618   67.680000000000007        149.78000000000000        5386.0699999999997        1222.8000000000000     
         619   73.060000000000002        217.38999999999999        5388.7799999999997        1222.8000000000000     
         620   213.27000000000001       0.23999999999999999        5417.6000000000004        1222.8000000000000     
         621   9.3599999999999994        36.850000000000001        5405.1000000000004        1222.8000000000000     
         622   15.289999999999999        38.810000000000002        5424.6599999999999        1222.8000000000000     
         623   66.420000000000002        38.180000000000000        5447.1599999999999        1222.8000000000000     
         624   84.609999999999999        121.81000000000000        5414.2100000000000        1222.8000000000000     
         625   100.28000000000000        129.88000000000000        5394.2799999999997        1222.8000000000000     
         626   94.340000000000003        94.769999999999996        5388.2200000000003        1222.8000000000000     
         627   199.63000000000000        12.170000000000000        5386.0699999999997        1222.8000000000000     
         628   173.63000000000000        114.08000000000000        5400.5500000000002        1222.8000000000000     
         629   173.24000000000001        44.890000000000001        5386.0699999999997        1222.8000000000000     
         630   248.52000000000001       0.23999999999999999        5394.6999999999998        1222.8000000000000     
         631   229.11000000000001        22.600000000000001        5403.4899999999998        1222.8000000000000     
         632   5.5599999999999996        74.450000000000003        5386.0699999999997        1222.8000000000000     
         633   206.41999999999999        33.869999999999997        5420.6199999999999        1222.8000000000000     
         634   137.19000000000000        108.33000000000000        5406.0799999999999        1222.8000000000000     
         635   24.949999999999999        44.719999999999999        5429.5299999999997        1222.8000000000000     
         636   51.680000000000000        50.710000000000001        5443.3000000000002        1222.8000000000000     
         637   122.76000000000001        144.52000000000001        5407.6599999999999        1222.8000000000000     
         638   156.91999999999999        95.170000000000002        5400.0500000000002        1222.8000000000000     
         639   7.1699999999999999        100.28000000000000        5393.4300000000003        1222.8000000000000     
         640   9.5099999999999998        30.149999999999999        5395.9600000000000        1222.8000000000000     
         400   6.5999999999999996        61.189999999999998        5419.1400000000003        1253.3700000000001     
         403   7.9400000000000004        206.18000000000001        5392.5699999999997        1253.3700000000001     
         404   58.520000000000003        231.69999999999999        5390.1300000000001        1253.3700000000001     
         405   16.410000000000000        83.180000000000007        5447.3699999999999        1253.3700000000001     
         406   29.770000000000000        35.420000000000002        5415.9700000000003        1253.3700000000001     
         409   24.059999999999999        109.89000000000000        5439.6300000000001        1253.3700000000001     
         411   28.309999999999999        115.34000000000000        5386.0699999999997        1253.3700000000001     
         412   51.649999999999999        8.8900000000000006        5408.3199999999997        1253.3700000000001     
         413   34.219999999999999        41.710000000000001        5401.1000000000004        1253.3700000000001     
         414   19.640000000000001        160.27000000000001        5431.0900000000001        1253.3700000000001     
         419   52.869999999999997        68.980000000000004        5447.1000000000004        1253.3700000000001     
         425   39.030000000000001        101.09999999999999        5396.4399999999996        1253.3700000000001     
         433   76.430000000000007        30.160000000000000        5424.5600000000004        1253.3700000000001     
         435   79.849999999999994        125.16000000000000        5406.7100000000000        1253.3700000000001     
         440   92.400000000000006        76.709999999999994        5409.8800000000001        1253.3700000000001     
         441   111.66000000000000        114.81000000000000        5403.0100000000002        1253.3700000000001     
         442   100.45999999999999        116.39000000000000        5402.7299999999996        1253.3700000000001     
         443   94.000000000000000        90.329999999999998        5397.9799999999996        1253.3700000000001     
         445   114.72000000000000        36.270000000000003        5386.0699999999997        1253.3700000000001     
         447   92.540000000000006        227.88999999999999        5409.5100000000002        1253.3700000000001     
         448   104.65000000000001        79.120000000000005        5386.0699999999997        1253.3700000000001     
         449   98.159999999999997       0.23999999999999999        5398.1599999999999        1253.3700000000001     
         450   112.04000000000001        102.63000000000000        5391.0699999999997        1253.3700000000001     
         451   101.92000000000000        117.81999999999999        5386.0699999999997        1253.3700000000001     
         454   89.650000000000006        47.780000000000001        5457.3999999999996        1253.3700000000001     
         456   119.81999999999999        172.63999999999999        5399.7399999999998        1253.3700000000001     
         465   139.59999999999999        52.180000000000000        5443.3199999999997        1253.3700000000001     
         467   146.21000000000001        27.850000000000001        5441.4399999999996        1253.3700000000001     
         468   150.81999999999999        167.81999999999999        5394.4899999999998        1253.3700000000001     
         471   155.91999999999999        49.229999999999997        5401.2700000000004        1253.3700000000001     
         473   164.88000000000000        165.61000000000001        5391.4399999999996        1253.3700000000001     
         474   168.88000000000000        162.63000000000000        5386.0699999999997        1253.3700000000001     
         475   205.69000000000000        106.98000000000000        5406.5600000000004        1253.3700000000001     
         477   171.00000000000000        6.2000000000000002        5388.0000000000000        1253.3700000000001     
         478   176.63000000000000        44.270000000000003        5418.2500000000000        1253.3700000000001     
         480   157.77000000000001        135.22000000000000        5406.7399999999998        1253.3700000000001     
         484   210.09000000000000        138.69000000000000        5412.6199999999999        1253.3700000000001     
         486   212.52000000000001        99.019999999999996        5423.7200000000003        1253.3700000000001     
         508   13.220000000000001        212.13000000000000        5420.4799999999996        1253.3700000000001     
         519   70.510000000000005        60.490000000000002        5390.6199999999999        1253.3700000000001     
         520   33.700000000000003        115.72000000000000        5396.3299999999999        1253.3700000000001     
         521   172.69999999999999        132.06999999999999        5415.3699999999999        1253.3700000000001     
         523   41.479999999999997        28.739999999999998        5408.3199999999997        1253.3700000000001     
         524   22.850000000000001        32.539999999999999        5386.0699999999997        1253.3700000000001     
         525   136.31000000000000        49.630000000000003        5426.5200000000004        1253.3700000000001     
         532   186.16000000000000        4.0999999999999996        5386.0699999999997        1253.3700000000001     
         536   204.81000000000000        21.870000000000001        5422.4700000000003        1253.3700000000001     
         538   110.98000000000000        136.80000000000001        5407.1499999999996        1253.3700000000001     
         541   32.689999999999998        62.090000000000003        5440.6300000000001        1253.3700000000001     
         542   64.390000000000001        218.93000000000001        5402.8900000000003        1253.3700000000001     
         552   82.269999999999996        53.460000000000001        5443.3500000000004        1253.3700000000001     
         553   67.030000000000001        131.05000000000001        5386.0699999999997        1253.3700000000001     
         554   122.31000000000000        121.31000000000000        5386.0699999999997        1253.3700000000001     
         557   131.78999999999999        133.87000000000000        5400.8599999999997        1253.3700000000001     
         559   23.539999999999999        157.43000000000001        5389.5799999999999        1253.3700000000001     
         569  0.23999999999999999        2.7300000000000000        5403.4200000000001        1253.3700000000001     
         571   83.480000000000004        41.469999999999999        5432.2500000000000        1253.3700000000001     
         573   153.66000000000000        108.59000000000000        5416.3900000000003        1253.3700000000001     
         577   121.51000000000001        117.91000000000000        5405.5400000000000        1253.3700000000001     
         578   163.96000000000001        32.930000000000000        5386.0699999999997        1253.3700000000001     
         580   17.789999999999999        176.97999999999999        5441.1400000000003        1253.3700000000001     
         581   56.789999999999999        238.22999999999999        5406.7100000000000        1253.3700000000001     
         584   50.979999999999997        36.780000000000001        5447.0799999999999        1253.3700000000001     
         587   137.84000000000000        93.489999999999995        5386.0699999999997        1253.3700000000001     
         590   65.290000000000006        211.30000000000001        5386.0699999999997        1253.3700000000001     
         593   138.46000000000001        5.6600000000000001        5386.0699999999997        1253.3700000000001     
         594   6.0499999999999998        102.70999999999999        5386.0699999999997        1253.3700000000001     
         595   33.829999999999998        49.320000000000000        5405.8900000000003        1253.3700000000001     
         596   5.5599999999999996        148.13000000000000        5456.8400000000001        1253.3700000000001     
         597   21.890000000000001        33.789999999999999        5406.1099999999997        1253.3700000000001     
         600   132.81000000000000        101.15000000000001        5403.2299999999996        1253.3700000000001     
         601   20.920000000000002        42.070000000000000        5391.2200000000003        1253.3700000000001     
         602   23.699999999999999        28.270000000000000        5429.6599999999999        1253.3700000000001     
         603   70.909999999999997        116.58000000000000        5387.6599999999999        1253.3700000000001     
         604   71.569999999999993        60.850000000000001        5456.0100000000002        1253.3700000000001     
         606  0.23999999999999999        134.41000000000000        5411.1400000000003        1253.3700000000001     
         607   7.7999999999999998        88.969999999999999        5444.0400000000000        1253.3700000000001     
         608   35.649999999999999        161.88999999999999        5386.0699999999997        1253.3700000000001     
         609   82.099999999999994        89.049999999999997        5388.9799999999996        1253.3700000000001     
         610   127.12000000000000        32.680000000000000        5386.0699999999997        1253.3700000000001     
         611   205.88999999999999        134.84999999999999        5394.4899999999998        1253.3700000000001     
         612   41.359999999999999        120.84000000000000        5386.0699999999997        1253.3700000000001     
         614   88.709999999999994        208.06999999999999        5388.6300000000001        1253.3700000000001     
         615   105.53000000000000        113.73000000000000        5386.0699999999997        1253.3700000000001     
         616   139.13999999999999        131.56999999999999        5421.7399999999998        1253.3700000000001     
         617   163.65000000000001        12.580000000000000        5386.0699999999997        1253.3700000000001     
         618   69.709999999999994        147.99000000000001        5386.0699999999997        1253.3700000000001     
         619   72.569999999999993        218.71000000000001        5386.0699999999997        1253.3700000000001     
         620   213.16000000000000       0.23999999999999999        5417.6999999999998        1253.3700000000001     
         621   9.7599999999999998        37.000000000000000        5405.3299999999999        1253.3700000000001     
         622   14.199999999999999        39.039999999999999        5424.0900000000001        1253.3700000000001     
         623   69.769999999999996        35.570000000000000        5445.6899999999996        1253.3700000000001     
         624   81.959999999999994        123.39000000000000        5414.6000000000004        1253.3700000000001     
         625   100.09999999999999        129.84000000000000        5394.4399999999996        1253.3700000000001     
         626   95.810000000000002        96.579999999999998        5386.0699999999997        1253.3700000000001     
         627   198.25000000000000        13.060000000000000        5386.0699999999997        1253.3700000000001     
         628   177.05000000000001        119.31000000000000        5401.2200000000003        1253.3700000000001     
         629   174.06000000000000        47.090000000000003        5386.0699999999997        1253.3700000000001     
         630   247.97999999999999       0.23999999999999999        5394.3699999999999        1253.3700000000001     
         631   234.06000000000000        24.590000000000000        5404.1400000000003        1253.3700000000001     
         632   5.3300000000000001        74.370000000000005        5386.0699999999997        1253.3700000000001     
         633   206.75000000000000        34.450000000000003        5420.6999999999998        1253.3700000000001     
         634   137.06999999999999        109.98000000000000        5407.1400000000003        1253.3700000000001     
         635   22.859999999999999        44.030000000000001        5429.3800000000001        1253.3700000000001     
         636   57.780000000000001        52.509999999999998        5443.9899999999998        1253.3700000000001     
         637   122.75000000000000        145.44000000000000        5408.4700000000003        1253.3700000000001     
         638   156.00999999999999        97.180000000000007        5394.7799999999997        1253.3700000000001     
         639   7.6399999999999997        100.34000000000000        5393.2900000000000        1253.3700000000001     
         640   11.960000000000001        27.910000000000000        5393.6599999999999        1253.3700000000001     
         400   6.4699999999999998        64.170000000000002        5418.6700000000001        1283.9400000000001     
         403   7.2800000000000002        206.49000000000001        5391.7399999999998        1283.9400000000001     
         404   57.329999999999998        232.05000000000001        5389.1899999999996        1283.9400000000001     
         405   16.070000000000000        83.549999999999997        5447.0000000000000        1283.9400000000001     
         406   28.270000000000000        34.899999999999999        5414.8900000000003        1283.9400000000001     
         409   24.059999999999999        109.98999999999999        5439.1700000000001        1283.9400000000001     
         411   27.809999999999999        115.51000000000001        5386.0699999999997        1283.9400000000001     
         412   50.130000000000003        6.9900000000000002        5408.9899999999998        1283.9400000000001     
         413   33.630000000000003        41.600000000000001        5400.7299999999996        1283.9400000000001     
         414   15.380000000000001        162.94000000000000        5431.9799999999996        1283.9400000000001     
         419   51.280000000000001        65.069999999999993        5439.9300000000003        1283.9400000000001     
         425   38.799999999999997        101.69000000000000        5395.9099999999999        1283.9400000000001     
         433   75.599999999999994        30.680000000000000        5424.5699999999997        1283.9400000000001     
         435   79.340000000000003        126.02000000000000        5406.2700000000004        1283.9400000000001     
         440   91.719999999999999        77.239999999999995        5409.9300000000003        1283.9400000000001     
         441   110.84999999999999        114.93000000000001        5401.7299999999996        1283.9400000000001     
         442   98.560000000000002        117.41000000000000        5402.9200000000001        1283.9400000000001     
         443   93.150000000000006        89.650000000000006        5397.7500000000000        1283.9400000000001     
         445   114.05000000000000        36.930000000000000        5386.0699999999997        1283.9400000000001     
         447   93.329999999999998        228.65000000000001        5408.3900000000003        1283.9400000000001     
         448   103.66000000000000        79.620000000000005        5386.0699999999997        1283.9400000000001     
         449   99.120000000000005       0.23999999999999999        5399.1300000000001        1283.9400000000001     
         450   112.51000000000001        103.62000000000000        5391.2600000000002        1283.9400000000001     
         454   80.719999999999999        47.579999999999998        5456.1400000000003        1283.9400000000001     
         456   119.51000000000001        173.22999999999999        5399.4600000000000        1283.9400000000001     
         465   138.58000000000001        52.439999999999998        5443.3699999999999        1283.9400000000001     
         467   143.91000000000000        27.910000000000000        5441.9099999999999        1283.9400000000001     
         468   150.49000000000001        168.44999999999999        5394.1400000000003        1283.9400000000001     
         471   155.31999999999999        49.719999999999999        5401.4099999999999        1283.9400000000001     
         473   164.36000000000001        166.37000000000000        5391.3500000000004        1283.9400000000001     
         474   167.84000000000000        163.47999999999999        5386.0699999999997        1283.9400000000001     
         475   204.74000000000001        109.29000000000001        5406.1999999999998        1283.9400000000001     
         477   169.63000000000000        6.6100000000000003        5389.2799999999997        1283.9400000000001     
         478   176.27000000000001        44.810000000000002        5418.4799999999996        1283.9400000000001     
         480   156.50999999999999        134.53999999999999        5409.1400000000003        1283.9400000000001     
         484   210.09999999999999        139.09000000000000        5412.5200000000004        1283.9400000000001     
         486   211.78999999999999        100.26000000000001        5423.8599999999997        1283.9400000000001     
         508   12.880000000000001        212.59000000000000        5419.6199999999999        1283.9400000000001     
         519   69.849999999999994        61.079999999999998        5390.6400000000003        1283.9400000000001     
         520   33.659999999999997        116.28000000000000        5396.2100000000000        1283.9400000000001     
         521   172.81999999999999        132.91000000000000        5416.0500000000002        1283.9400000000001     
         523   42.020000000000003        27.940000000000001        5407.7900000000000        1283.9400000000001     
         524   22.449999999999999        32.740000000000002        5386.0699999999997        1283.9400000000001     
         525   135.86000000000001        49.409999999999997        5426.9899999999998        1283.9400000000001     
         532   184.75999999999999        3.5699999999999998        5386.0699999999997        1283.9400000000001     
         536   203.83000000000001        22.129999999999999        5422.4899999999998        1283.9400000000001     
         538   110.25000000000000        137.81000000000000        5406.8400000000001        1283.9400000000001     
         541   34.619999999999997        62.000000000000000        5436.7100000000000        1283.9400000000001     
         542   65.010000000000005        219.66000000000000        5402.9300000000003        1283.9400000000001     
         552   80.620000000000005        54.340000000000003        5439.9300000000003        1283.9400000000001     
         554   124.11000000000000        120.06999999999999        5386.0699999999997        1283.9400000000001     
         557   132.77000000000001        131.53999999999999        5399.6499999999996        1283.9400000000001     
         559   23.180000000000000        157.44999999999999        5387.8400000000001        1283.9400000000001     
         569  0.23999999999999999        2.5800000000000001        5403.4399999999996        1283.9400000000001     
         571   83.599999999999994        41.759999999999998        5436.8800000000001        1283.9400000000001     
         573   152.36000000000001        109.95999999999999        5416.3500000000004        1283.9400000000001     
         577   120.70000000000000        118.47000000000000        5405.3500000000004        1283.9400000000001     
         578   162.94000000000000        32.930000000000000        5386.0699999999997        1283.9400000000001     
         580   20.070000000000000        182.13000000000000        5443.3999999999996        1283.9400000000001     
         581   55.799999999999997        236.46000000000001        5406.1599999999999        1283.9400000000001     
         584   50.090000000000003        37.140000000000001        5449.1300000000001        1283.9400000000001     
         587   136.94999999999999        93.930000000000007        5386.0699999999997        1283.9400000000001     
         590   64.629999999999995        211.59999999999999        5386.0699999999997        1283.9400000000001     
         593   137.63000000000000        5.2199999999999998        5388.0900000000001        1283.9400000000001     
         594   6.7100000000000000        104.11000000000000        5386.0699999999997        1283.9400000000001     
         595   33.070000000000000        49.490000000000002        5405.8299999999999        1283.9400000000001     
         596   4.0700000000000003        148.96000000000001        5457.0400000000000        1283.9400000000001     
         597   21.670000000000002        33.820000000000000        5405.8500000000004        1283.9400000000001     
         600   130.69000000000000        103.89000000000000        5404.3699999999999        1283.9400000000001     
         601   21.850000000000001        43.310000000000002        5391.2700000000004        1283.9400000000001     
         602   23.059999999999999        28.190000000000001        5429.7100000000000        1283.9400000000001     
         603   73.489999999999995        114.36000000000000        5386.0699999999997        1283.9400000000001     
         604   75.719999999999999        59.640000000000001        5456.3100000000004        1283.9400000000001     
         606  0.23999999999999999        134.97000000000000        5411.6499999999996        1283.9400000000001     
         607   7.5499999999999998        89.180000000000007        5443.7299999999996        1283.9400000000001     
         608   34.539999999999999        162.37000000000000        5386.0699999999997        1283.9400000000001     
         610   126.54000000000001        32.950000000000003        5387.6400000000003        1283.9400000000001     
         611   204.83000000000001        132.11000000000001        5397.3100000000004        1283.9400000000001     
         612   41.469999999999999        120.87000000000000        5386.0699999999997        1283.9400000000001     
         614   87.959999999999994        209.11000000000001        5388.2200000000003        1283.9400000000001     
         615   105.87000000000000        114.77000000000000        5386.0699999999997        1283.9400000000001     
         616   137.50999999999999        128.44000000000000        5421.0799999999999        1283.9400000000001     
         617   162.96000000000001        13.109999999999999        5386.0699999999997        1283.9400000000001     
         618   67.930000000000007        146.75000000000000        5386.0699999999997        1283.9400000000001     
         619   71.519999999999996        219.50000000000000        5386.0699999999997        1283.9400000000001     
         620   212.19999999999999       0.23999999999999999        5417.8900000000003        1283.9400000000001     
         621   8.9800000000000004        37.280000000000001        5404.8400000000001        1283.9400000000001     
         622   12.600000000000000        38.479999999999997        5422.7100000000000        1283.9400000000001     
         623   69.780000000000001        34.820000000000000        5443.2399999999998        1283.9400000000001     
         624   80.980000000000004        124.39000000000000        5413.5600000000004        1283.9400000000001     
         625   99.209999999999994        130.41999999999999        5394.2500000000000        1283.9400000000001     
         626   95.250000000000000        96.859999999999999        5386.0699999999997        1283.9400000000001     
         627   194.12000000000000        13.650000000000000        5386.0699999999997        1283.9400000000001     
         628   177.66000000000000        123.03000000000000        5401.3900000000003        1283.9400000000001     
         629   174.22000000000000        48.460000000000001        5386.0699999999997        1283.9400000000001     
         630   246.18000000000001       0.23999999999999999        5394.5900000000001        1283.9400000000001     
         631   231.47999999999999        28.690000000000001        5404.6300000000001        1283.9400000000001     
         632   4.5700000000000003        74.299999999999997        5386.0699999999997        1283.9400000000001     
         633   206.36000000000001        35.390000000000001        5420.3800000000001        1283.9400000000001     
         634   134.81999999999999        112.09999999999999        5406.9700000000003        1283.9400000000001     
         635   20.199999999999999        43.789999999999999        5428.4799999999996        1283.9400000000001     
         636   59.399999999999999        54.600000000000001        5444.9700000000003        1283.9400000000001     
         637   122.48999999999999        146.49000000000001        5407.9099999999999        1283.9400000000001     
         638   155.99000000000001        97.549999999999997        5393.2200000000003        1283.9400000000001     
         639  0.23999999999999999        96.340000000000003        5398.7100000000000        1283.9400000000001     
         640   14.520000000000000        26.960000000000001        5392.8999999999996        1283.9400000000001     
         400   6.4900000000000002        64.700000000000003        5418.8699999999999        1314.5100000000000     
         403   6.2999999999999998        206.56000000000000        5392.2500000000000        1314.5100000000000     
         404   56.219999999999999        232.34000000000000        5389.4799999999996        1314.5100000000000     
         405   15.630000000000001        83.400000000000006        5446.9499999999998        1314.5100000000000     
         406   28.149999999999999        35.270000000000003        5414.0799999999999        1314.5100000000000     
         409   23.570000000000000        109.70999999999999        5439.2299999999996        1314.5100000000000     
         411   28.039999999999999        115.94000000000000        5386.0699999999997        1314.5100000000000     
         412   47.130000000000003        4.9000000000000004        5413.1099999999997        1314.5100000000000     
         413   33.670000000000002        42.170000000000002        5400.8000000000002        1314.5100000000000     
         414   10.619999999999999        166.28000000000000        5429.8800000000001        1314.5100000000000     
         419   52.039999999999999        61.520000000000003        5436.6099999999997        1314.5100000000000     
         425   38.710000000000001        101.67000000000000        5396.0799999999999        1314.5100000000000     
         433   75.109999999999999        30.859999999999999        5424.8599999999997        1314.5100000000000     
         435   77.590000000000003        126.31000000000000        5405.2900000000000        1314.5100000000000     
         440   91.379999999999995        77.329999999999998        5409.9700000000003        1314.5100000000000     
         441   109.59000000000000        115.76000000000001        5401.3400000000001        1314.5100000000000     
         442   94.549999999999997        118.51000000000001        5403.7600000000002        1314.5100000000000     
         443   94.269999999999996        88.750000000000000        5396.8999999999996        1314.5100000000000     
         445   114.73999999999999        36.719999999999999        5386.0699999999997        1314.5100000000000     
         447   92.200000000000003        228.11000000000001        5408.6899999999996        1314.5100000000000     
         448   104.62000000000000        79.659999999999997        5386.0699999999997        1314.5100000000000     
         449   99.030000000000001       0.23999999999999999        5399.2100000000000        1314.5100000000000     
         450   113.73999999999999        104.31000000000000        5392.7200000000003        1314.5100000000000     
         456   119.43000000000001        173.44000000000000        5399.1000000000004        1314.5100000000000     
         465   137.49000000000001        52.200000000000003        5443.0799999999999        1314.5100000000000     
         467   138.62000000000000        21.989999999999998        5444.3500000000004        1314.5100000000000     
         468   150.50000000000000        168.58000000000001        5394.2500000000000        1314.5100000000000     
         471   155.19000000000000        49.759999999999998        5401.3199999999997        1314.5100000000000     
         473   164.49000000000001        166.47999999999999        5391.2299999999996        1314.5100000000000     
         474   168.34000000000000        163.66999999999999        5386.0699999999997        1314.5100000000000     
         475   204.69000000000000        111.06999999999999        5405.0699999999997        1314.5100000000000     
         477   170.68000000000001        6.6299999999999999        5388.4700000000003        1314.5100000000000     
         478   175.96000000000001        44.579999999999998        5418.2500000000000        1314.5100000000000     
         480   156.22999999999999        129.84000000000000        5416.1099999999997        1314.5100000000000     
         484   209.13000000000000        138.61000000000001        5412.0699999999997        1314.5100000000000     
         486   212.50999999999999        99.840000000000003        5423.9499999999998        1314.5100000000000     
         508   12.840000000000000        212.49000000000001        5420.4099999999999        1314.5100000000000     
         519   70.650000000000006        61.000000000000000        5390.7100000000000        1314.5100000000000     
         520   33.520000000000003        116.80000000000000        5396.4200000000001        1314.5100000000000     
         521   172.49000000000001        133.00999999999999        5415.3699999999999        1314.5100000000000     
         523   41.090000000000003        29.030000000000001        5407.3599999999997        1314.5100000000000     
         524   22.520000000000000        32.609999999999999        5386.0699999999997        1314.5100000000000     
         525   135.19999999999999        49.369999999999997        5427.3000000000002        1314.5100000000000     
         532   185.56999999999999        3.5899999999999999        5386.0699999999997        1314.5100000000000     
         536   203.71000000000001        22.469999999999999        5422.4300000000003        1314.5100000000000     
         538   109.56000000000000        138.66000000000000        5407.1099999999997        1314.5100000000000     
         542   63.259999999999998        219.56999999999999        5402.6199999999999        1314.5100000000000     
         552   78.379999999999995        54.899999999999999        5438.8100000000004        1314.5100000000000     
         554   127.63000000000000        117.48999999999999        5386.0699999999997        1314.5100000000000     
         557   134.68000000000001        129.91000000000000        5400.8800000000001        1314.5100000000000     
         559   22.930000000000000        157.50999999999999        5388.8999999999996        1314.5100000000000     
         569  0.23999999999999999        2.8199999999999998        5403.5500000000002        1314.5100000000000     
         571   84.579999999999998        42.170000000000002        5440.7299999999996        1314.5100000000000     
         573   151.56000000000000        110.63000000000000        5416.2600000000002        1314.5100000000000     
         577   119.06000000000000        118.80000000000000        5404.6300000000001        1314.5100000000000     
         578   164.19000000000000        33.119999999999997        5386.0699999999997        1314.5100000000000     
         581   52.960000000000001        233.56000000000000        5406.0900000000001        1314.5100000000000     
         584   50.920000000000002        37.700000000000003        5450.5900000000001        1314.5100000000000     
         587   137.41000000000000        94.549999999999997        5386.9499999999998        1314.5100000000000     
         590   64.439999999999998        211.94999999999999        5386.0699999999997        1314.5100000000000     
         593   138.65000000000001        5.2500000000000000        5387.7200000000003        1314.5100000000000     
         594   7.9199999999999999        104.23999999999999        5386.0699999999997        1314.5100000000000     
         595   32.820000000000000        50.289999999999999        5405.9399999999996        1314.5100000000000     
         596   5.4500000000000002        148.88000000000000        5456.4899999999998        1314.5100000000000     
         597   21.710000000000001        33.659999999999997        5405.7900000000000        1314.5100000000000     
         601   22.590000000000000        43.840000000000003        5391.9399999999996        1314.5100000000000     
         602   22.629999999999999        28.270000000000000        5429.1599999999999        1314.5100000000000     
         603   80.030000000000001        111.33000000000000        5386.0699999999997        1314.5100000000000     
         604   78.390000000000001        56.100000000000001        5458.5000000000000        1314.5100000000000     
         607   7.0400000000000000        88.900000000000006        5443.7200000000003        1314.5100000000000     
         608   34.590000000000003        162.38000000000000        5386.0699999999997        1314.5100000000000     
         610   127.20999999999999        32.950000000000003        5387.5400000000000        1314.5100000000000     
         611   204.24000000000001        130.53999999999999        5397.9799999999996        1314.5100000000000     
         612   40.600000000000001        121.72000000000000        5386.0699999999997        1314.5100000000000     
         614   87.810000000000002        207.25000000000000        5386.0699999999997        1314.5100000000000     
         615   106.66000000000000        114.50000000000000        5386.0699999999997        1314.5100000000000     
         616   134.62000000000000        125.77000000000000        5419.4200000000001        1314.5100000000000     
         617   164.00999999999999        12.640000000000001        5386.0699999999997        1314.5100000000000     
         618   67.439999999999998        146.36000000000001        5386.0699999999997        1314.5100000000000     
         619   61.030000000000001        217.53000000000000        5386.0699999999997        1314.5100000000000     
         620   211.72999999999999       0.23999999999999999        5417.2399999999998        1314.5100000000000     
         621   8.8100000000000005        37.289999999999999        5404.6400000000003        1314.5100000000000     
         622   8.6600000000000001        39.700000000000003        5422.0299999999997        1314.5100000000000     
         623   72.870000000000005        35.100000000000001        5442.4399999999996        1314.5100000000000     
         624   80.599999999999994        124.45999999999999        5412.7399999999998        1314.5100000000000     
         625   98.390000000000001        130.65000000000001        5393.6899999999996        1314.5100000000000     
         626   96.790000000000006        97.219999999999999        5386.0699999999997        1314.5100000000000     
         627   191.27000000000001        15.490000000000000        5386.0699999999997        1314.5100000000000     
         628   174.99000000000001        124.44000000000000        5403.3299999999999        1314.5100000000000     
         629   175.44000000000000        48.820000000000000        5386.0699999999997        1314.5100000000000     
         630   246.77000000000001       0.23999999999999999        5394.8500000000004        1314.5100000000000     
         631   229.80000000000001        30.440000000000001        5405.4600000000000        1314.5100000000000     
         632   5.1900000000000004        74.290000000000006        5386.0699999999997        1314.5100000000000     
         633   207.34999999999999        33.280000000000001        5419.8599999999997        1314.5100000000000     
         634   133.24000000000001        112.87000000000000        5407.3199999999997        1314.5100000000000     
         635   18.530000000000001        41.259999999999998        5427.2900000000000        1314.5100000000000     
         636   60.359999999999999        55.700000000000003        5446.7799999999997        1314.5100000000000     
         637   121.81000000000000        146.46000000000001        5407.6099999999997        1314.5100000000000     
         638   154.37000000000000        96.340000000000003        5393.1700000000001        1314.5100000000000     
         639  0.23999999999999999        97.049999999999997        5400.0500000000002        1314.5100000000000     
         640   18.840000000000000        27.539999999999999        5393.5900000000001        1314.5100000000000     
         400   1.7000000000000000        66.599999999999994        5419.0699999999997        1345.0799999999999     
         403   6.9500000000000002        206.47000000000000        5392.1999999999998        1345.0799999999999     
         404   65.879999999999995        229.91000000000000        5386.0699999999997        1345.0799999999999     
         405   16.030000000000001        83.280000000000001        5447.1800000000003        1345.0799999999999     
         406   28.160000000000000        34.750000000000000        5414.2700000000004        1345.0799999999999     
         409   23.840000000000000        109.64000000000000        5439.5699999999997        1345.0799999999999     
         411   28.230000000000000        116.08000000000000        5386.0699999999997        1345.0799999999999     
         412   47.640000000000001        1.4900000000000000        5415.5200000000004        1345.0799999999999     
         413   34.520000000000003        41.609999999999999        5401.4700000000003        1345.0799999999999     
         414   8.0500000000000007        167.19000000000000        5428.1099999999997        1345.0799999999999     
         419   54.890000000000001        59.039999999999999        5434.5299999999997        1345.0799999999999     
         425   39.310000000000002        101.16000000000000        5396.6400000000003        1345.0799999999999     
         433   75.700000000000003        31.329999999999998        5425.5900000000001        1345.0799999999999     
         435   78.480000000000004        125.93000000000001        5406.4399999999996        1345.0799999999999     
         440   91.370000000000005        77.349999999999994        5410.6300000000001        1345.0799999999999     
         441   111.39000000000000        115.18000000000001        5403.2600000000002        1345.0799999999999     
         442   95.950000000000003        118.23000000000000        5404.5000000000000        1345.0799999999999     
         443   96.099999999999994        88.299999999999997        5397.0400000000000        1345.0799999999999     
         445   114.30000000000000        36.399999999999999        5386.0699999999997        1345.0799999999999     
         447   92.760000000000005        227.59000000000000        5409.7100000000000        1345.0799999999999     
         448   104.41000000000000        79.310000000000002        5386.0699999999997        1345.0799999999999     
         449   98.510000000000005       0.23999999999999999        5399.2900000000000        1345.0799999999999     
         450   114.73000000000000        104.76000000000001        5393.9899999999998        1345.0799999999999     
         456   119.06000000000000        173.84999999999999        5400.3299999999999        1345.0799999999999     
         465   139.46000000000001        52.270000000000003        5443.2500000000000        1345.0799999999999     
         467   139.08000000000001        21.410000000000000        5444.4300000000003        1345.0799999999999     
         468   150.63999999999999        169.43000000000001        5395.1899999999996        1345.0799999999999     
         471   155.69999999999999        49.920000000000002        5401.8500000000004        1345.0799999999999     
         473   164.03000000000000        166.19999999999999        5391.4600000000000        1345.0799999999999     
         474   167.61000000000001        163.41999999999999        5386.0699999999997        1345.0799999999999     
         475   204.33000000000001        111.65000000000001        5404.9799999999996        1345.0799999999999     
         477   169.41000000000000        6.6200000000000001        5388.7200000000003        1345.0799999999999     
         478   176.15000000000001        44.789999999999999        5418.6099999999997        1345.0799999999999     
         480   156.50999999999999        127.20000000000000        5421.8100000000004        1345.0799999999999     
         484   208.66999999999999        138.69000000000000        5412.8999999999996        1345.0799999999999     
         486   212.15000000000001        99.900000000000006        5423.5799999999999        1345.0799999999999     
         508   12.470000000000001        211.96000000000001        5419.4499999999998        1345.0799999999999     
         519   70.840000000000003        61.070000000000000        5390.8400000000001        1345.0799999999999     
         520   34.060000000000002        116.43000000000001        5396.6599999999999        1345.0799999999999     
         521   171.49000000000001        134.37000000000000        5414.4300000000003        1345.0799999999999     
         523   41.119999999999997        29.239999999999998        5407.6899999999996        1345.0799999999999     
         524   22.219999999999999        32.310000000000002        5386.0699999999997        1345.0799999999999     
         525   136.09000000000000        49.109999999999999        5427.4200000000001        1345.0799999999999     
         532   184.69999999999999        3.4900000000000002        5386.0699999999997        1345.0799999999999     
         536   202.44999999999999        20.219999999999999        5423.3500000000004        1345.0799999999999     
         538   109.16000000000000        137.83000000000001        5407.1499999999996        1345.0799999999999     
         542   63.130000000000003        219.03999999999999        5402.7500000000000        1345.0799999999999     
         552   77.989999999999995        55.030000000000001        5438.9399999999996        1345.0799999999999     
         554   128.50999999999999        116.34000000000000        5386.0699999999997        1345.0799999999999     
         557   139.71000000000001        127.23999999999999        5403.6800000000003        1345.0799999999999     
         559   22.559999999999999        157.27000000000001        5388.9399999999996        1345.0799999999999     
         569  0.23999999999999999        2.2300000000000000        5403.5900000000001        1345.0799999999999     
         571   84.549999999999997        38.950000000000003        5447.2100000000000        1345.0799999999999     
         573   150.84000000000000        110.15000000000001        5416.8100000000004        1345.0799999999999     
         577   119.84000000000000        118.73000000000000        5405.8199999999997        1345.0799999999999     
         578   163.05000000000001        32.520000000000003        5386.0699999999997        1345.0799999999999     
         581   52.060000000000002        226.81000000000000        5405.3100000000004        1345.0799999999999     
         584   52.210000000000001        37.630000000000003        5450.7399999999998        1345.0799999999999     
         587   136.81999999999999        94.510000000000005        5387.0400000000000        1345.0799999999999     
         590   63.810000000000002        211.91000000000000        5386.0699999999997        1345.0799999999999     
         593   137.97000000000000        5.6200000000000001        5387.8599999999997        1345.0799999999999     
         594   9.6600000000000001        105.73000000000000        5386.0699999999997        1345.0799999999999     
         595   33.579999999999998        50.039999999999999        5406.2799999999997        1345.0799999999999     
         596   4.2199999999999998        149.59000000000000        5457.1099999999997        1345.0799999999999     
         597   22.750000000000000        33.520000000000003        5406.4200000000001        1345.0799999999999     
         601   22.460000000000001        43.469999999999999        5392.1300000000001        1345.0799999999999     
         602   23.190000000000001        27.789999999999999        5429.8100000000004        1345.0799999999999     
         603   77.989999999999995        112.12000000000000        5386.0699999999997        1345.0799999999999     
         604   80.010000000000005        53.509999999999998        5458.8699999999999        1345.0799999999999     
         607   7.6500000000000004        88.670000000000002        5443.8199999999997        1345.0799999999999     
         608   34.359999999999999        162.27000000000001        5386.0699999999997        1345.0799999999999     
         610   126.86000000000000        33.320000000000000        5387.7100000000000        1345.0799999999999     
         611   202.31000000000000        131.44999999999999        5401.3199999999997        1345.0799999999999     
         612   40.590000000000003        120.98000000000000        5386.0699999999997        1345.0799999999999     
         614   87.250000000000000        206.38000000000000        5386.0699999999997        1345.0799999999999     
         615   105.30000000000000        113.84999999999999        5386.0699999999997        1345.0799999999999     
         616   133.13000000000000        124.65000000000001        5419.4799999999996        1345.0799999999999     
         617   162.81999999999999        12.529999999999999        5386.0699999999997        1345.0799999999999     
         618   66.670000000000002        145.53000000000000        5386.0699999999997        1345.0799999999999     
         619   62.570000000000000        217.91999999999999        5386.0699999999997        1345.0799999999999     
         620   211.71000000000001       0.23999999999999999        5417.3599999999997        1345.0799999999999     
         621   9.4700000000000006        37.270000000000003        5405.3999999999996        1345.0799999999999     
         622   3.6099999999999999        36.549999999999997        5421.8900000000003        1345.0799999999999     
         623   75.680000000000007        34.600000000000001        5443.9799999999996        1345.0799999999999     
         624   93.700000000000003        125.22000000000000        5415.9799999999996        1345.0799999999999     
         625   98.739999999999995        130.43000000000001        5394.0900000000001        1345.0799999999999     
         626   99.390000000000001        98.049999999999997        5386.0699999999997        1345.0799999999999     
         627   188.18000000000001        15.820000000000000        5386.0699999999997        1345.0799999999999     
         628   173.66000000000000        127.53000000000000        5402.3599999999997        1345.0799999999999     
         629   175.37000000000000        48.820000000000000        5386.0699999999997        1345.0799999999999     
         630   245.30000000000001       0.23999999999999999        5395.4099999999999        1345.0799999999999     
         631   227.52000000000001        31.980000000000000        5407.5100000000002        1345.0799999999999     
         632   5.2199999999999998        73.849999999999994        5386.0699999999997        1345.0799999999999     
         633   208.03999999999999        31.329999999999998        5420.7799999999997        1345.0799999999999     
         634   134.41999999999999        112.79000000000001        5408.5799999999999        1345.0799999999999     
         635   18.199999999999999        39.060000000000002        5426.1099999999997        1345.0799999999999     
         636   58.329999999999998        55.869999999999997        5448.5000000000000        1345.0799999999999     
         637   121.75000000000000        146.38999999999999        5408.1199999999999        1345.0799999999999     
         638   149.65000000000001        95.670000000000002        5393.3199999999997        1345.0799999999999     
         639   5.9600000000000000        98.840000000000003        5399.3000000000002        1345.0799999999999     
         640   22.500000000000000        27.010000000000002        5394.8999999999996        1345.0799999999999     
         400  0.23999999999999999        66.790000000000006        5418.7500000000000        1375.6500000000001     
         403   6.7800000000000002        205.87000000000000        5391.9099999999999        1375.6500000000001     
         404   64.709999999999994        229.75000000000000        5386.0699999999997        1375.6500000000001     
         405   14.600000000000000        83.140000000000001        5447.1599999999999        1375.6500000000001     
         406   27.879999999999999        34.070000000000000        5413.5799999999999        1375.6500000000001     
         409   22.590000000000000        109.73000000000000        5439.3000000000002        1375.6500000000001     
         411   28.579999999999998        116.06999999999999        5386.0699999999997        1375.6500000000001     
         412   48.689999999999998       0.23999999999999999        5416.3999999999996        1375.6500000000001     
         413   33.430000000000000        41.909999999999997        5401.3800000000001        1375.6500000000001     
         414   3.6200000000000001        162.03999999999999        5428.6099999999997        1375.6500000000001     
         419   58.700000000000003        61.090000000000003        5433.9799999999996        1375.6500000000001     
         425   39.079999999999998        100.98999999999999        5396.1999999999998        1375.6500000000001     
         433   75.030000000000001        31.579999999999998        5425.6000000000004        1375.6500000000001     
         435   78.290000000000006        125.98000000000000        5405.9700000000003        1375.6500000000001     
         440   91.430000000000007        77.109999999999999        5410.4700000000003        1375.6500000000001     
         441   111.06999999999999        114.58000000000000        5402.8699999999999        1375.6500000000001     
         442   96.219999999999999        117.91000000000000        5403.3900000000003        1375.6500000000001     
         443   95.709999999999994        89.010000000000005        5396.8599999999997        1375.6500000000001     
         445   114.56000000000000        35.810000000000002        5387.7700000000004        1375.6500000000001     
         447   91.569999999999993        227.87000000000000        5409.3400000000001        1375.6500000000001     
         448   104.64000000000000        78.939999999999998        5386.0699999999997        1375.6500000000001     
         449   98.060000000000002       0.23999999999999999        5399.3599999999997        1375.6500000000001     
         450   114.70000000000000        104.75000000000000        5394.0799999999999        1375.6500000000001     
         465   139.27000000000001        52.070000000000000        5443.7100000000000        1375.6500000000001     
         467   138.40000000000001        20.649999999999999        5444.1199999999999        1375.6500000000001     
         468   150.28999999999999        168.38000000000000        5394.1800000000003        1375.6500000000001     
         471   155.13000000000000        49.680000000000000        5401.4700000000003        1375.6500000000001     
         473   163.99000000000001        166.06000000000000        5391.1000000000004        1375.6500000000001     
         474   168.08000000000001        163.34000000000000        5386.0699999999997        1375.6500000000001     
         477   169.96000000000001        5.9800000000000004        5388.6300000000001        1375.6500000000001     
         478   176.24000000000001        44.680000000000000        5418.5000000000000        1375.6500000000001     
         480   156.53000000000000        126.86000000000000        5425.6899999999996        1375.6500000000001     
         484   208.49000000000001        138.31999999999999        5412.3299999999999        1375.6500000000001     
         486   212.00999999999999        100.69000000000000        5422.9200000000001        1375.6500000000001     
         508   12.350000000000000        212.36000000000001        5420.3000000000002        1375.6500000000001     
         519   70.739999999999995        61.570000000000000        5390.6999999999998        1375.6500000000001     
         520   33.950000000000003        116.14000000000000        5396.7900000000000        1375.6500000000001     
         521   170.15000000000001        134.27000000000001        5413.8199999999997        1375.6500000000001     
         523   40.219999999999999        29.600000000000001        5407.1800000000003        1375.6500000000001     
         524   22.399999999999999        32.350000000000001        5386.0699999999997        1375.6500000000001     
         525   135.52000000000001        48.850000000000001        5427.5400000000000        1375.6500000000001     
         532   186.38000000000000        1.6299999999999999        5386.0699999999997        1375.6500000000001     
         536   202.77000000000001        21.969999999999999        5423.4300000000003        1375.6500000000001     
         538   109.42000000000000        137.19999999999999        5406.2700000000004        1375.6500000000001     
         542   62.030000000000001        218.38000000000000        5401.3999999999996        1375.6500000000001     
         552   76.439999999999998        55.469999999999999        5438.9700000000003        1375.6500000000001     
         557   142.13999999999999        122.25000000000000        5405.8699999999999        1375.6500000000001     
         559   22.710000000000001        157.06000000000000        5389.0400000000000        1375.6500000000001     
         569  0.23999999999999999        1.8899999999999999        5403.2399999999998        1375.6500000000001     
         571   85.280000000000001        39.590000000000003        5450.3100000000004        1375.6500000000001     
         573   150.65000000000001        109.44000000000000        5416.8299999999999        1375.6500000000001     
         577   120.34999999999999        119.11000000000000        5405.4499999999998        1375.6500000000001     
         578   162.75999999999999        32.119999999999997        5386.0699999999997        1375.6500000000001     
         581   46.990000000000002        223.47999999999999        5400.6099999999997        1375.6500000000001     
         584   57.039999999999999        37.450000000000003        5450.2500000000000        1375.6500000000001     
         587   136.61000000000001        94.019999999999996        5386.0699999999997        1375.6500000000001     
         590   63.729999999999997        211.94999999999999        5386.0699999999997        1375.6500000000001     
         593   138.72999999999999        5.4600000000000000        5387.8900000000003        1375.6500000000001     
         594   8.6099999999999994        106.25000000000000        5386.0699999999997        1375.6500000000001     
         595   32.759999999999998        50.109999999999999        5406.1999999999998        1375.6500000000001     
         597   20.770000000000000        33.729999999999997        5406.1999999999998        1375.6500000000001     
         601   22.050000000000001        43.180000000000000        5391.6800000000003        1375.6500000000001     
         602   21.840000000000000        28.289999999999999        5429.3400000000001        1375.6500000000001     
         604   81.640000000000001        53.030000000000001        5458.2600000000002        1375.6500000000001     
         608   34.649999999999999        162.12000000000000        5386.0699999999997        1375.6500000000001     
         610   127.25000000000000        33.210000000000001        5388.2200000000003        1375.6500000000001     
         611   200.40000000000001        130.90000000000001        5402.6400000000003        1375.6500000000001     
         612   40.729999999999997        120.69000000000000        5386.0699999999997        1375.6500000000001     
         614   86.920000000000002        206.78000000000000        5386.0699999999997        1375.6500000000001     
         615   106.02000000000000        114.09000000000000        5386.0699999999997        1375.6500000000001     
         616   135.25999999999999        123.67000000000000        5418.6099999999997        1375.6500000000001     
         617   163.11000000000001        12.680000000000000        5386.0699999999997        1375.6500000000001     
         620   211.41000000000000       0.23999999999999999        5417.7700000000004        1375.6500000000001     
         621   8.2100000000000009        37.070000000000000        5404.6199999999999        1375.6500000000001     
         622  0.23999999999999999        33.979999999999997        5421.4700000000003        1375.6500000000001     
         623   77.390000000000001        35.539999999999999        5445.8800000000001        1375.6500000000001     
         624   101.20999999999999        121.68000000000001        5412.0900000000001        1375.6500000000001     
         625   98.230000000000004        130.24000000000001        5393.3699999999999        1375.6500000000001     
         626   102.42000000000000        102.15000000000001        5386.0699999999997        1375.6500000000001     
         627   184.56000000000000        17.260000000000002        5386.0699999999997        1375.6500000000001     
         628   171.69000000000000        131.13999999999999        5400.2200000000003        1375.6500000000001     
         629   176.02000000000001        49.310000000000002        5386.0699999999997        1375.6500000000001     
         630   245.09000000000000       0.23999999999999999        5394.5400000000000        1375.6500000000001     
         631   224.40000000000001        35.079999999999998        5411.3599999999997        1375.6500000000001     
         632   5.5999999999999996        73.819999999999993        5386.0699999999997        1375.6500000000001     
         633   208.36000000000001        27.039999999999999        5416.8400000000001        1375.6500000000001     
         634   133.97000000000000        112.28000000000000        5407.3900000000003        1375.6500000000001     
         635   16.660000000000000        39.170000000000002        5425.8000000000002        1375.6500000000001     
         636   52.820000000000000        57.740000000000002        5452.7700000000004        1375.6500000000001     
         637   121.66000000000000        145.96000000000001        5407.9700000000003        1375.6500000000001     
         638   145.34999999999999        96.799999999999997        5391.6499999999996        1375.6500000000001     
         639   15.480000000000000        100.86000000000000        5400.4799999999996        1375.6500000000001     
         640   27.070000000000000        27.079999999999998        5396.7900000000000        1375.6500000000001     
         400  0.23999999999999999        65.829999999999998        5418.3599999999997        1406.2200000000000     
         403   5.6600000000000001        205.13999999999999        5390.5400000000000        1406.2200000000000     
         404   60.829999999999998        228.75000000000000        5386.0699999999997        1406.2200000000000     
         405   14.920000000000000        83.480000000000004        5447.0699999999997        1406.2200000000000     
         406   26.739999999999998        32.990000000000002        5411.5600000000004        1406.2200000000000     
         409   22.800000000000001        110.08000000000000        5439.1000000000004        1406.2200000000000     
         411   27.180000000000000        115.38000000000000        5386.0699999999997        1406.2200000000000     
         412   51.469999999999999        1.3400000000000001        5416.1000000000004        1406.2200000000000     
         413   33.320000000000000        41.829999999999998        5400.8100000000004        1406.2200000000000     
         414   1.5200000000000000        160.24000000000001        5429.1599999999999        1406.2200000000000     
         419   60.560000000000002        61.689999999999998        5434.0900000000001        1406.2200000000000     
         425   38.439999999999998        100.73999999999999        5395.5100000000002        1406.2200000000000     
         433   74.010000000000005        30.870000000000001        5424.8400000000001        1406.2200000000000     
         435   77.019999999999996        125.72000000000000        5405.0699999999997        1406.2200000000000     
         440   90.840000000000003        76.930000000000007        5409.8400000000001        1406.2200000000000     
         441   110.41000000000000        114.18000000000001        5402.1899999999996        1406.2200000000000     
         442   97.299999999999997        117.37000000000000        5401.1999999999998        1406.2200000000000     
         443   94.299999999999997        89.359999999999999        5395.8299999999999        1406.2200000000000     
         445   112.73999999999999        35.359999999999999        5386.0699999999997        1406.2200000000000     
         447   91.700000000000003        228.03000000000000        5409.0699999999997        1406.2200000000000     
         448   102.47000000000000        78.909999999999997        5386.0699999999997        1406.2200000000000     
         449   97.019999999999996       0.23999999999999999        5398.7900000000000        1406.2200000000000     
         450   117.41000000000000        104.22000000000000        5395.4399999999996        1406.2200000000000     
         465   138.44999999999999        52.490000000000002        5443.0400000000000        1406.2200000000000     
         467   137.44999999999999        22.239999999999998        5444.1000000000004        1406.2200000000000     
         468   148.56999999999999        167.46000000000001        5393.5500000000002        1406.2200000000000     
         471   154.44999999999999        49.759999999999998        5401.3299999999999        1406.2200000000000     
         474   163.66999999999999        162.65000000000001        5387.1199999999999        1406.2200000000000     
         477   165.19999999999999       0.23999999999999999        5386.0699999999997        1406.2200000000000     
         478   174.90000000000001        44.590000000000003        5418.0200000000004        1406.2200000000000     
         480   156.09999999999999        125.92000000000000        5425.3699999999999        1406.2200000000000     
         484   206.72999999999999        137.90000000000001        5412.2900000000000        1406.2200000000000     
         486   211.40000000000001        100.28000000000000        5421.8000000000002        1406.2200000000000     
         508   11.760000000000000        211.59999999999999        5419.3900000000003        1406.2200000000000     
         519   69.549999999999997        61.320000000000000        5389.4200000000001        1406.2200000000000     
         520   32.710000000000001        115.70000000000000        5395.8900000000003        1406.2200000000000     
         521   170.40000000000001        134.88999999999999        5413.6099999999997        1406.2200000000000     
         523   40.159999999999997        27.120000000000001        5406.0900000000001        1406.2200000000000     
         524   21.100000000000001        31.750000000000000        5386.0699999999997        1406.2200000000000     
         525   134.91999999999999        48.659999999999997        5427.1700000000001        1406.2200000000000     
         532   185.59999999999999       0.23999999999999999        5386.0699999999997        1406.2200000000000     
         536   202.06999999999999        22.480000000000000        5421.3800000000001        1406.2200000000000     
         538   108.04000000000001        135.44000000000000        5405.0100000000002        1406.2200000000000     
         542   61.829999999999998        218.46000000000001        5401.2399999999998        1406.2200000000000     
         557   143.97999999999999        119.80000000000000        5407.7799999999997        1406.2200000000000     
         559   20.660000000000000        156.38000000000000        5388.5000000000000        1406.2200000000000     
         569  0.23999999999999999        1.3200000000000001        5403.1199999999999        1406.2200000000000     
         571   86.030000000000001        41.270000000000003        5451.6000000000004        1406.2200000000000     
         573   151.53999999999999        109.12000000000000        5416.3800000000001        1406.2200000000000     
         577   120.78000000000000        118.70999999999999        5406.2799999999997        1406.2200000000000     
         578   160.15000000000001        31.340000000000000        5386.0699999999997        1406.2200000000000     
         581   43.180000000000000        221.72999999999999        5395.9899999999998        1406.2200000000000     
         584   59.689999999999998        38.130000000000003        5450.2399999999998        1406.2200000000000     
         587   134.65000000000001        94.269999999999996        5386.0699999999997        1406.2200000000000     
         590   61.960000000000001        211.13000000000000        5386.0699999999997        1406.2200000000000     
         593   136.31999999999999        5.2800000000000002        5386.0699999999997        1406.2200000000000     
         594   7.6600000000000001        105.59000000000000        5386.0699999999997        1406.2200000000000     
         595   32.530000000000001        49.950000000000003        5405.8299999999999        1406.2200000000000     
         597   21.640000000000001        32.899999999999999        5405.8299999999999        1406.2200000000000     
         601   21.180000000000000        42.899999999999999        5391.7500000000000        1406.2200000000000     
         602   21.170000000000002        27.640000000000001        5429.0000000000000        1406.2200000000000     
         604   85.890000000000001        47.420000000000002        5456.3100000000004        1406.2200000000000     
         608   33.049999999999997        161.38999999999999        5386.0699999999997        1406.2200000000000     
         610   125.73000000000000        32.710000000000001        5386.0699999999997        1406.2200000000000     
         612   39.250000000000000        119.25000000000000        5386.0699999999997        1406.2200000000000     
         614   84.310000000000002        206.03999999999999        5386.0699999999997        1406.2200000000000     
         615   104.84999999999999        114.16000000000000        5386.0699999999997        1406.2200000000000     
         616   135.53000000000000        118.48000000000000        5413.4899999999998        1406.2200000000000     
         617   160.15000000000001        12.680000000000000        5386.0699999999997        1406.2200000000000     
         620   210.06000000000000       0.23999999999999999        5418.1700000000001        1406.2200000000000     
         621   8.2100000000000009        36.670000000000002        5404.5200000000004        1406.2200000000000     
         622  0.23999999999999999        32.840000000000003        5420.6199999999999        1406.2200000000000     
         623   78.620000000000005        38.130000000000003        5446.0900000000001        1406.2200000000000     
         624   106.93000000000001        117.69000000000000        5407.2200000000003        1406.2200000000000     
         625   96.969999999999999        129.40000000000001        5392.2399999999998        1406.2200000000000     
         626   102.98999999999999        103.42000000000000        5386.0699999999997        1406.2200000000000     
         627   177.69000000000000        15.430000000000000        5386.0699999999997        1406.2200000000000     
         628   169.34000000000000        134.16999999999999        5403.1899999999996        1406.2200000000000     
         629   175.03999999999999        49.240000000000002        5386.0699999999997        1406.2200000000000     
         630   243.88999999999999       0.23999999999999999        5394.0699999999997        1406.2200000000000     
         631   219.75000000000000        35.609999999999999        5414.2799999999997        1406.2200000000000     
         632   4.3600000000000003        73.109999999999999        5386.0699999999997        1406.2200000000000     
         633   208.08000000000001        24.420000000000002        5411.7900000000000        1406.2200000000000     
         634   134.61000000000001        111.92000000000000        5407.3900000000003        1406.2200000000000     
         635   10.070000000000000        35.469999999999999        5422.4200000000001        1406.2200000000000     
         636   49.759999999999998        57.899999999999999        5455.1400000000003        1406.2200000000000     
         637   120.69000000000000        145.22999999999999        5407.8599999999997        1406.2200000000000     
         638   141.52000000000001        98.640000000000001        5392.4700000000003        1406.2200000000000     
         639   18.670000000000002        101.45000000000000        5399.6499999999996        1406.2200000000000     
         640   31.180000000000000        25.820000000000000        5398.2500000000000        1406.2200000000000     
         400  0.23999999999999999        66.609999999999999        5417.4899999999998        1436.7900000000000     
         403   4.7900000000000000        205.31000000000000        5390.7600000000002        1436.7900000000000     
         405   14.270000000000000        83.769999999999996        5446.9399999999996        1436.7900000000000     
         406   25.460000000000001        33.020000000000003        5411.1999999999998        1436.7900000000000     
         409   21.770000000000000        110.65000000000001        5439.1599999999999        1436.7900000000000     
         411   26.899999999999999        115.84999999999999        5386.0699999999997        1436.7900000000000     
         412   55.039999999999999        2.4199999999999999        5416.0600000000004        1436.7900000000000     
         413   32.369999999999997        41.549999999999997        5400.2700000000004        1436.7900000000000     
         414  0.23999999999999999        160.28999999999999        5428.4499999999998        1436.7900000000000     
         425   37.490000000000002        100.95000000000000        5394.9700000000003        1436.7900000000000     
         433   72.840000000000003        31.000000000000000        5424.2799999999997        1436.7900000000000     
         435   74.500000000000000        125.59000000000000        5404.8299999999999        1436.7900000000000     
         440   89.200000000000003        77.010000000000005        5409.1199999999999        1436.7900000000000     
         441   106.34999999999999        114.31000000000000        5401.5900000000001        1436.7900000000000     
         442   94.079999999999998        117.53000000000000        5401.1499999999996        1436.7900000000000     
         443   92.140000000000001        90.000000000000000        5396.3599999999997        1436.7900000000000     
         445   113.06000000000000        35.930000000000000        5386.0699999999997        1436.7900000000000     
         447   88.689999999999998        227.77000000000001        5407.9600000000000        1436.7900000000000     
         448   102.29000000000001        78.680000000000007        5386.0699999999997        1436.7900000000000     
         449   97.480000000000004       0.23999999999999999        5398.8299999999999        1436.7900000000000     
         450   119.38000000000000        102.94000000000000        5396.4499999999998        1436.7900000000000     
         465   137.87000000000000        52.570000000000000        5443.4799999999996        1436.7900000000000     
         467   137.37000000000000        22.510000000000002        5444.5100000000002        1436.7900000000000     
         468   147.77000000000001        167.22000000000000        5392.9099999999999        1436.7900000000000     
         471   153.08000000000001        49.770000000000003        5400.5799999999999        1436.7900000000000     
         474   163.27000000000001        162.33000000000001        5387.1599999999999        1436.7900000000000     
         477   159.38999999999999       0.23999999999999999        5386.0699999999997        1436.7900000000000     
         478   173.78999999999999        44.570000000000000        5417.6099999999997        1436.7900000000000     
         480   154.27000000000001        126.73999999999999        5423.1999999999998        1436.7900000000000     
         484   205.91000000000000        137.81000000000000        5411.3100000000004        1436.7900000000000     
         486   209.84000000000000        99.299999999999997        5422.0900000000001        1436.7900000000000     
         508   10.100000000000000        211.25999999999999        5419.0900000000001        1436.7900000000000     
         519   69.549999999999997        61.840000000000003        5389.3400000000001        1436.7900000000000     
         520   31.149999999999999        115.95999999999999        5395.6800000000003        1436.7900000000000     
         521   167.78000000000000        132.91999999999999        5413.2200000000003        1436.7900000000000     
         524   21.480000000000000        31.789999999999999        5386.0699999999997        1436.7900000000000     
         525   133.75000000000000        48.710000000000001        5427.0699999999997        1436.7900000000000     
         532   184.09999999999999       0.23999999999999999        5386.0699999999997        1436.7900000000000     
         536   200.72999999999999        22.710000000000001        5421.2100000000000        1436.7900000000000     
         538   105.62000000000000        135.12000000000000        5404.8599999999997        1436.7900000000000     
         542   59.219999999999999        218.46000000000001        5399.9700000000003        1436.7900000000000     
         557   141.49000000000001        118.02000000000000        5408.8699999999999        1436.7900000000000     
         559   20.059999999999999        156.63000000000000        5388.7600000000002        1436.7900000000000     
         569  0.23999999999999999        2.1200000000000001        5403.4700000000003        1436.7900000000000     
         573   150.41000000000000        108.94000000000000        5416.4099999999999        1436.7900000000000     
         577   116.33000000000000        117.79000000000001        5406.3299999999999        1436.7900000000000     
         578   160.53000000000000        31.840000000000000        5386.0699999999997        1436.7900000000000     
         581   36.579999999999998        222.18000000000001        5393.6400000000003        1436.7900000000000     
         584   62.509999999999998        38.740000000000002        5448.5200000000004        1436.7900000000000     
         587   134.30000000000001        93.890000000000001        5386.0699999999997        1436.7900000000000     
         590   60.689999999999998        211.34000000000000        5386.0699999999997        1436.7900000000000     
         593   136.81000000000000        5.5000000000000000        5386.0699999999997        1436.7900000000000     
         594   7.5899999999999999        106.33000000000000        5386.0699999999997        1436.7900000000000     
         595   31.870000000000001        49.909999999999997        5404.8500000000004        1436.7900000000000     
         597   20.440000000000001        32.670000000000002        5405.3400000000001        1436.7900000000000     
         601   22.010000000000002        43.399999999999999        5391.6099999999997        1436.7900000000000     
         602   20.829999999999998        28.399999999999999        5428.1700000000001        1436.7900000000000     
         604   89.189999999999998        47.070000000000000        5455.2600000000002        1436.7900000000000     
         608   32.079999999999998        161.59999999999999        5386.0699999999997        1436.7900000000000     
         610   125.88000000000000        32.719999999999999        5386.0699999999997        1436.7900000000000     
         612   38.310000000000002        120.29000000000001        5386.0699999999997        1436.7900000000000     
         614   83.319999999999993        206.75999999999999        5386.0699999999997        1436.7900000000000     
         615   103.43000000000001        114.02000000000000        5386.0699999999997        1436.7900000000000     
         617   159.34999999999999        13.960000000000001        5386.0699999999997        1436.7900000000000     
         620   208.31999999999999       0.23999999999999999        5416.2100000000000        1436.7900000000000     
         621   7.6200000000000001        36.570000000000000        5403.6800000000003        1436.7900000000000     
         622  0.23999999999999999        33.060000000000002        5419.9499999999998        1436.7900000000000     
         623   79.439999999999998        38.130000000000003        5446.7799999999997        1436.7900000000000     
         625   95.760000000000005        129.69999999999999        5391.4899999999998        1436.7900000000000     
         626   103.20999999999999        103.27000000000000        5386.0699999999997        1436.7900000000000     
         627   172.41999999999999        13.460000000000001        5388.2200000000003        1436.7900000000000     
         628   163.63999999999999        134.87000000000000        5403.9899999999998        1436.7900000000000     
         629   175.09000000000000        50.060000000000002        5386.0699999999997        1436.7900000000000     
         630   243.28000000000000       0.23999999999999999        5393.8000000000002        1436.7900000000000     
         631   214.74000000000001        35.649999999999999        5416.1000000000004        1436.7900000000000     
         632   4.6399999999999997        73.340000000000003        5386.0699999999997        1436.7900000000000     
         633   206.19000000000000        23.309999999999999        5408.0100000000002        1436.7900000000000     
         634   130.88000000000000        111.59999999999999        5406.4700000000003        1436.7900000000000     
         635   8.6600000000000001        36.630000000000003        5419.3100000000004        1436.7900000000000     
         636   48.630000000000003        58.729999999999997        5454.8400000000001        1436.7900000000000     
         637   118.17000000000000        144.69000000000000        5406.2700000000004        1436.7900000000000     
         638   137.19999999999999        101.73999999999999        5396.4899999999998        1436.7900000000000     
         639   17.190000000000001        101.65000000000001        5399.8400000000001        1436.7900000000000     
         640   33.920000000000002        24.770000000000000        5399.0400000000000        1436.7900000000000     
         400  0.23999999999999999        66.299999999999997        5418.9399999999996        1467.3600000000001     
         403   5.5400000000000000        204.63999999999999        5390.2299999999996        1467.3600000000001     
         405   14.750000000000000        83.129999999999995        5446.5400000000000        1467.3600000000001     
         406   26.460000000000001        33.109999999999999        5411.6599999999999        1467.3600000000001     
         409   22.670000000000002        109.51000000000001        5438.7200000000003        1467.3600000000001     
         411   26.789999999999999        115.16000000000000        5386.0699999999997        1467.3600000000001     
         412   60.820000000000000        5.1200000000000001        5414.3100000000004        1467.3600000000001     
         413   32.950000000000003        40.750000000000000        5399.5699999999997        1467.3600000000001     
         425   37.750000000000000        100.06000000000000        5394.3199999999997        1467.3600000000001     
         433   74.150000000000006        30.760000000000002        5425.3100000000004        1467.3600000000001     
         435   74.620000000000005        125.86000000000000        5403.6700000000001        1467.3600000000001     
         440   90.269999999999996        77.239999999999995        5409.3299999999999        1467.3600000000001     
         441   107.50000000000000        114.06000000000000        5400.7299999999996        1467.3600000000001     
         442   94.219999999999999        117.81000000000000        5402.2500000000000        1467.3600000000001     
         443   93.230000000000004        92.400000000000006        5397.5699999999997        1467.3600000000001     
         445   112.77000000000000        35.979999999999997        5386.0699999999997        1467.3600000000001     
         447   89.340000000000003        228.22999999999999        5407.2200000000003        1467.3600000000001     
         448   102.36000000000000        78.969999999999999        5386.0699999999997        1467.3600000000001     
         449   96.739999999999995       0.23999999999999999        5398.8699999999999        1467.3600000000001     
         450   123.19000000000000        101.84000000000000        5397.7200000000003        1467.3600000000001     
         465   137.88000000000000        51.549999999999997        5442.3599999999997        1467.3600000000001     
         467   136.97999999999999        22.030000000000001        5443.3800000000001        1467.3600000000001     
         468   147.94000000000000        167.22000000000000        5392.6599999999999        1467.3600000000001     
         471   153.31999999999999        49.710000000000001        5400.6000000000004        1467.3600000000001     
         474   161.56000000000000        162.50000000000000        5387.0299999999997        1467.3600000000001     
         477   155.11000000000001        3.3500000000000001        5386.0699999999997        1467.3600000000001     
         478   175.25999999999999        44.320000000000000        5417.5900000000001        1467.3600000000001     
         480   156.15000000000001        127.14000000000000        5423.9899999999998        1467.3600000000001     
         484   210.46000000000001        137.91000000000000        5412.6899999999996        1467.3600000000001     
         486   211.03999999999999        98.109999999999999        5421.9700000000003        1467.3600000000001     
         508   11.730000000000000        211.34999999999999        5419.2399999999998        1467.3600000000001     
         519   69.599999999999994        61.840000000000003        5388.7500000000000        1467.3600000000001     
         520   31.430000000000000        115.44000000000000        5395.4899999999998        1467.3600000000001     
         521   169.56000000000000        134.21000000000001        5413.8999999999996        1467.3600000000001     
         524   21.430000000000000        31.609999999999999        5386.0699999999997        1467.3600000000001     
         525   134.71000000000001        48.710000000000001        5427.2299999999996        1467.3600000000001     
         536   202.18000000000001        22.300000000000001        5421.6700000000001        1467.3600000000001     
         538   106.20000000000000        135.38000000000000        5404.9399999999996        1467.3600000000001     
         542   59.600000000000001        218.65000000000001        5399.3100000000004        1467.3600000000001     
         557   143.80000000000001        117.93000000000001        5413.3900000000003        1467.3600000000001     
         559   20.300000000000001        156.11000000000001        5388.5799999999999        1467.3600000000001     
         569  0.23999999999999999        1.7600000000000000        5402.7900000000000        1467.3600000000001     
         573   151.96000000000001        109.38000000000000        5416.7700000000004        1467.3600000000001     
         577   116.38000000000000        117.13000000000000        5405.5799999999999        1467.3600000000001     
         578   161.90000000000001        33.130000000000003        5386.0699999999997        1467.3600000000001     
         581   34.759999999999998        222.91999999999999        5391.6400000000003        1467.3600000000001     
         584   66.620000000000005        37.570000000000000        5444.6199999999999        1467.3600000000001     
         587   134.63999999999999        93.640000000000001        5386.0699999999997        1467.3600000000001     
         590   57.609999999999999        219.16000000000000        5386.0699999999997        1467.3600000000001     
         593   137.05000000000001        4.9299999999999997        5386.0699999999997        1467.3600000000001     
         594   7.5899999999999999        105.66000000000000        5386.0699999999997        1467.3600000000001     
         595   32.159999999999997        49.570000000000000        5404.9499999999998        1467.3600000000001     
         597   21.800000000000001        32.850000000000001        5405.1899999999996        1467.3600000000001     
         601   21.949999999999999        43.500000000000000        5391.1300000000001        1467.3600000000001     
         602   21.379999999999999        26.800000000000001        5427.4700000000003        1467.3600000000001     
         604   91.290000000000006        50.000000000000000        5452.9399999999996        1467.3600000000001     
         608   32.789999999999999        161.00000000000000        5386.0699999999997        1467.3600000000001     
         610   125.84999999999999        32.509999999999998        5386.0699999999997        1467.3600000000001     
         612   38.329999999999998        118.81999999999999        5386.0699999999997        1467.3600000000001     
         614   80.409999999999997        207.97000000000000        5386.0699999999997        1467.3600000000001     
         615   102.79000000000001        113.42000000000000        5386.0699999999997        1467.3600000000001     
         617   159.88000000000000        13.500000000000000        5386.0699999999997        1467.3600000000001     
         620   210.86000000000001        2.6499999999999999        5416.5699999999997        1467.3600000000001     
         621   8.4000000000000004        36.299999999999997        5404.2299999999996        1467.3600000000001     
         623   85.969999999999999        40.979999999999997        5451.0000000000000        1467.3600000000001     
         625   96.180000000000007        129.34999999999999        5391.0400000000000        1467.3600000000001     
         626   110.81999999999999        104.31999999999999        5388.1300000000001        1467.3600000000001     
         627   169.37000000000000        16.890000000000001        5388.1400000000003        1467.3600000000001     
         628   158.69999999999999        138.06000000000000        5405.8000000000002        1467.3600000000001     
         629   174.90000000000001        49.810000000000002        5386.0699999999997        1467.3600000000001     
         630   243.59999999999999       0.23999999999999999        5393.0500000000002        1467.3600000000001     
         631   215.47999999999999        36.159999999999997        5417.3100000000004        1467.3600000000001     
         632   4.6299999999999999        73.140000000000001        5386.0699999999997        1467.3600000000001     
         633   210.69000000000000        22.170000000000002        5406.5500000000002        1467.3600000000001     
         634   131.69999999999999        112.31000000000000        5407.0500000000002        1467.3600000000001     
         635   10.109999999999999        37.729999999999997        5417.1599999999999        1467.3600000000001     
         636   45.950000000000003        58.229999999999997        5454.5600000000004        1467.3600000000001     
         637   119.00000000000000        144.88000000000000        5406.8100000000004        1467.3600000000001     
         638   134.03999999999999        104.09000000000000        5398.4700000000003        1467.3600000000001     
         639   20.309999999999999        106.61000000000000        5398.8800000000001        1467.3600000000001     
         640   37.969999999999999        24.570000000000000        5400.6099999999997        1467.3600000000001     
         400  0.23999999999999999        65.219999999999999        5418.8199999999997        1497.9300000000001     
         403   6.7300000000000004        205.50000000000000        5391.1800000000003        1497.9300000000001     
         405   15.930000000000000        83.659999999999997        5447.3500000000004        1497.9300000000001     
         406   28.190000000000001        34.920000000000002        5413.8000000000002        1497.9300000000001     
         409   23.449999999999999        109.87000000000000        5439.0699999999997        1497.9300000000001     
         411   27.940000000000001        115.98999999999999        5386.0699999999997        1497.9300000000001     
         412   63.930000000000000        7.9600000000000000        5412.2799999999997        1497.9300000000001     
         413   34.119999999999997        41.520000000000003        5400.6300000000001        1497.9300000000001     
         425   39.159999999999997        100.87000000000000        5395.2399999999998        1497.9300000000001     
         433   74.219999999999999        30.899999999999999        5425.1599999999999        1497.9300000000001     
         435   75.859999999999999        126.69000000000000        5403.3900000000003        1497.9300000000001     
         440   91.579999999999998        77.840000000000003        5409.8100000000004        1497.9300000000001     
         441   107.81999999999999        114.62000000000000        5400.8100000000004        1497.9300000000001     
         442   95.219999999999999        117.93000000000001        5402.4700000000003        1497.9300000000001     
         443   95.819999999999993        95.609999999999999        5398.1800000000003        1497.9300000000001     
         445   114.34999999999999        35.740000000000002        5386.0699999999997        1497.9300000000001     
         447   91.950000000000003        228.15000000000001        5407.9200000000001        1497.9300000000001     
         448   103.42000000000000        78.579999999999998        5386.0699999999997        1497.9300000000001     
         449   98.420000000000002       0.23999999999999999        5399.2500000000000        1497.9300000000001     
         465   136.61000000000001        52.399999999999999        5443.2200000000003        1497.9300000000001     
         467   137.63000000000000        22.090000000000000        5444.2900000000000        1497.9300000000001     
         468   150.09999999999999        167.53000000000000        5393.5799999999999        1497.9300000000001     
         471   154.87000000000000        50.450000000000003        5401.5400000000000        1497.9300000000001     
         474   167.40000000000001        160.80000000000001        5386.0699999999997        1497.9300000000001     
         477   153.09000000000000        3.6899999999999999        5386.0699999999997        1497.9300000000001     
         478   175.71000000000001        44.920000000000002        5418.6199999999999        1497.9300000000001     
         480   156.55000000000001        126.16000000000000        5424.4499999999998        1497.9300000000001     
         484   215.25000000000000        139.34999999999999        5413.2799999999997        1497.9300000000001     
         486   210.22999999999999        97.530000000000001        5421.6400000000003        1497.9300000000001     
         508   12.550000000000001        211.59999999999999        5419.5400000000000        1497.9300000000001     
         519   70.400000000000006        61.439999999999998        5390.1800000000003        1497.9300000000001     
         520   32.700000000000003        116.08000000000000        5396.2200000000003        1497.9300000000001     
         521   171.40000000000001        134.46000000000001        5414.1400000000003        1497.9300000000001     
         524   22.550000000000001        31.649999999999999        5386.0699999999997        1497.9300000000001     
         525   134.22000000000000        48.399999999999999        5427.2600000000002        1497.9300000000001     
         536   202.41999999999999        22.710000000000001        5422.1400000000003        1497.9300000000001     
         538   107.18000000000001        135.46000000000001        5404.4799999999996        1497.9300000000001     
         542   60.659999999999997        219.86000000000001        5400.2600000000002        1497.9300000000001     
         557   144.11000000000001        119.66000000000000        5418.0600000000004        1497.9300000000001     
         559   21.980000000000000        156.68000000000001        5389.0500000000002        1497.9300000000001     
         569  0.23999999999999999        2.8300000000000001        5403.2900000000000        1497.9300000000001     
         573   151.63999999999999        109.73000000000000        5416.5100000000002        1497.9300000000001     
         577   117.37000000000000        116.20999999999999        5404.0400000000000        1497.9300000000001     
         578   163.34000000000000        34.420000000000002        5386.0699999999997        1497.9300000000001     
         581   33.719999999999999        224.06999999999999        5390.8500000000004        1497.9300000000001     
         584   71.709999999999994        37.859999999999999        5442.4499999999998        1497.9300000000001     
         587   135.81999999999999        93.310000000000002        5386.0699999999997        1497.9300000000001     
         590   56.950000000000003        218.52000000000001        5386.0699999999997        1497.9300000000001     
         593   137.41000000000000        4.7500000000000000        5386.0699999999997        1497.9300000000001     
         594   8.8499999999999996        106.50000000000000        5386.0699999999997        1497.9300000000001     
         595   33.310000000000002        50.750000000000000        5405.8999999999996        1497.9300000000001     
         597   23.250000000000000        33.450000000000003        5405.9700000000003        1497.9300000000001     
         601   23.469999999999999        44.009999999999998        5392.8500000000004        1497.9300000000001     
         602   20.739999999999998        26.870000000000001        5428.7900000000000        1497.9300000000001     
         604   94.060000000000002        55.979999999999997        5450.0299999999997        1497.9300000000001     
         608   34.159999999999997        161.41999999999999        5386.0699999999997        1497.9300000000001     
         610   126.95000000000000        32.500000000000000        5386.0699999999997        1497.9300000000001     
         612   39.689999999999998        119.86000000000000        5386.0699999999997        1497.9300000000001     
         614   76.629999999999995        209.44999999999999        5386.0699999999997        1497.9300000000001     
         615   102.83000000000000        113.95999999999999        5386.0699999999997        1497.9300000000001     
         617   159.22000000000000        13.710000000000001        5386.0699999999997        1497.9300000000001     
         620   210.59999999999999       0.23999999999999999        5416.1400000000003        1497.9300000000001     
         621   9.5800000000000001        35.109999999999999        5404.4799999999996        1497.9300000000001     
         623   92.379999999999995        44.149999999999999        5453.6599999999999        1497.9300000000001     
         625   97.500000000000000        129.43000000000001        5391.6000000000004        1497.9300000000001     
         626   112.84000000000000        106.83000000000000        5389.1400000000003        1497.9300000000001     
         627   169.00000000000000        18.309999999999999        5386.0699999999997        1497.9300000000001     
         628   157.56999999999999        138.31999999999999        5408.6300000000001        1497.9300000000001     
         629   175.74000000000001        51.009999999999998        5386.0699999999997        1497.9300000000001     
         630   244.36000000000001       0.23999999999999999        5393.8299999999999        1497.9300000000001     
         632   5.8300000000000001        73.260000000000005        5386.0699999999997        1497.9300000000001     
         633   213.59999999999999        21.160000000000000        5406.5100000000002        1497.9300000000001     
         634   131.31000000000000        112.11000000000000        5406.7900000000000        1497.9300000000001     
         635   10.430000000000000        38.930000000000000        5416.3199999999997        1497.9300000000001     
         636   42.789999999999999        57.649999999999999        5453.9399999999996        1497.9300000000001     
         637   119.68000000000001        145.83000000000001        5408.1199999999999        1497.9300000000001     
         638   130.47999999999999        104.42000000000000        5400.0900000000001        1497.9300000000001     
         639   24.059999999999999        109.16000000000000        5400.0000000000000        1497.9300000000001     
         640   39.030000000000001        24.420000000000002        5401.6999999999998        1497.9300000000001     
         400  0.23999999999999999        65.129999999999995        5419.5699999999997        1528.5000000000000     
         403   6.0300000000000002        205.69999999999999        5390.9899999999998        1528.5000000000000     
         405   16.160000000000000        83.819999999999993        5447.7100000000000        1528.5000000000000     
         406   27.949999999999999        35.240000000000002        5414.0900000000001        1528.5000000000000     
         409   23.789999999999999        110.29000000000001        5439.2600000000002        1528.5000000000000     
         411   27.899999999999999        116.43000000000001        5386.0699999999997        1528.5000000000000     
         413   33.460000000000001        41.960000000000001        5400.6099999999997        1528.5000000000000     
         425   39.000000000000000        101.01000000000001        5395.5299999999997        1528.5000000000000     
         433   73.900000000000006        30.739999999999998        5425.2200000000003        1528.5000000000000     
         435   73.530000000000001        127.25000000000000        5401.7500000000000        1528.5000000000000     
         440   90.909999999999997        78.069999999999993        5409.3999999999996        1528.5000000000000     
         441   106.27000000000000        115.06000000000000        5400.5299999999997        1528.5000000000000     
         442   94.310000000000002        118.06999999999999        5402.3900000000003        1528.5000000000000     
         443   94.200000000000003        99.569999999999993        5398.3800000000001        1528.5000000000000     
         445   114.08000000000000        36.750000000000000        5386.0699999999997        1528.5000000000000     
         447   93.500000000000000        227.31999999999999        5407.8400000000001        1528.5000000000000     
         448   103.37000000000000        78.879999999999995        5386.0699999999997        1528.5000000000000     
         449   98.950000000000003       0.23999999999999999        5399.5200000000004        1528.5000000000000     
         465   135.21000000000001        52.850000000000001        5443.4499999999998        1528.5000000000000     
         467   137.56000000000000        22.489999999999998        5444.1899999999996        1528.5000000000000     
         468   150.13000000000000        167.72000000000000        5393.4300000000003        1528.5000000000000     
         471   154.50999999999999        50.549999999999997        5401.5200000000004        1528.5000000000000     
         474   167.28999999999999        161.28999999999999        5386.0699999999997        1528.5000000000000     
         478   174.47000000000000        45.119999999999997        5418.2799999999997        1528.5000000000000     
         480   158.15000000000001        125.59000000000000        5424.0400000000000        1528.5000000000000     
         484   213.93000000000001        139.41000000000000        5412.8199999999997        1528.5000000000000     
         486   209.00000000000000        97.780000000000001        5420.9799999999996        1528.5000000000000     
         508   11.859999999999999        212.18000000000001        5418.9700000000003        1528.5000000000000     
         519   70.069999999999993        61.710000000000001        5390.6700000000001        1528.5000000000000     
         520   32.320000000000000        116.28000000000000        5396.7100000000000        1528.5000000000000     
         521   169.68000000000001        134.27000000000001        5413.1899999999996        1528.5000000000000     
         524   22.640000000000001        31.859999999999999        5386.0699999999997        1528.5000000000000     
         525   133.84999999999999        48.939999999999998        5426.6700000000001        1528.5000000000000     
         536   201.38000000000000        23.000000000000000        5422.3100000000004        1528.5000000000000     
         538   107.93000000000001        138.11000000000001        5406.4499999999998        1528.5000000000000     
         542   60.740000000000002        220.28000000000000        5400.4899999999998        1528.5000000000000     
         557   142.11000000000001        119.63000000000000        5420.4300000000003        1528.5000000000000     
         559   21.090000000000000        157.00999999999999        5390.3400000000001        1528.5000000000000     
         569  0.23999999999999999        2.5899999999999999        5403.5699999999997        1528.5000000000000     
         573   150.18000000000001        110.11000000000000        5415.9600000000000        1528.5000000000000     
         577   117.84999999999999        116.04000000000001        5403.5200000000004        1528.5000000000000     
         578   164.38999999999999        35.490000000000002        5386.0699999999997        1528.5000000000000     
         581   30.079999999999998        223.69000000000000        5391.2900000000000        1528.5000000000000     
         584   75.090000000000003        38.930000000000000        5445.0500000000002        1528.5000000000000     
         587   135.55000000000001        93.459999999999994        5386.0699999999997        1528.5000000000000     
         590   56.240000000000002        217.91000000000000        5386.0699999999997        1528.5000000000000     
         593   137.63999999999999        5.7500000000000000        5387.6099999999997        1528.5000000000000     
         594   8.5800000000000001        107.20000000000000        5386.0699999999997        1528.5000000000000     
         597   23.230000000000000        33.520000000000003        5406.1700000000001        1528.5000000000000     
         601   22.859999999999999        43.939999999999998        5391.7900000000000        1528.5000000000000     
         602   20.460000000000001        27.940000000000001        5429.2100000000000        1528.5000000000000     
         604   97.560000000000002        58.549999999999997        5450.6599999999999        1528.5000000000000     
         608   34.060000000000002        161.25999999999999        5386.0699999999997        1528.5000000000000     
         610   126.79000000000001        33.219999999999999        5386.0699999999997        1528.5000000000000     
         612   38.799999999999997        120.81000000000000        5386.0699999999997        1528.5000000000000     
         614   76.010000000000005        212.25999999999999        5386.0699999999997        1528.5000000000000     
         615   103.51000000000001        113.54000000000001        5386.0699999999997        1528.5000000000000     
         620   211.94000000000000       0.23999999999999999        5411.5500000000002        1528.5000000000000     
         621   9.5899999999999999        36.729999999999997        5406.9499999999998        1528.5000000000000     
         623   95.170000000000002        46.469999999999999        5456.6300000000001        1528.5000000000000     
         625   97.030000000000001        129.47999999999999        5391.8400000000001        1528.5000000000000     
         626   115.09999999999999        107.40000000000001        5391.3900000000003        1528.5000000000000     
         627   169.47999999999999        20.020000000000000        5386.0699999999997        1528.5000000000000     
         628   154.87000000000000        138.43000000000001        5409.0100000000002        1528.5000000000000     
         629   176.12000000000000        52.439999999999998        5386.0699999999997        1528.5000000000000     
         630   244.15000000000001       0.23999999999999999        5394.1099999999997        1528.5000000000000     
         632   5.7699999999999996        73.549999999999997        5386.0699999999997        1528.5000000000000     
         633   214.93000000000001        20.899999999999999        5407.9399999999996        1528.5000000000000     
         634   130.99000000000001        108.23000000000000        5404.4099999999999        1528.5000000000000     
         635   10.279999999999999        38.500000000000000        5415.4799999999996        1528.5000000000000     
         637   118.83000000000000        145.56000000000000        5405.5400000000000        1528.5000000000000     
         638   133.81999999999999        102.69000000000000        5396.1599999999999        1528.5000000000000     
         639   26.930000000000000        112.75000000000000        5402.6999999999998        1528.5000000000000     
         640   41.060000000000002        23.160000000000000        5400.0699999999997        1528.5000000000000     
         641   19.969999999999999        29.969999999999999        2771.1500000000001        0.0000000000000000     
         642   27.579999999999998        156.96000000000001        2771.1500000000001        0.0000000000000000     
         643   30.140000000000001        88.299999999999997        2779.5799999999999        0.0000000000000000     
         644   42.659999999999997        110.73000000000000        2781.8699999999999        0.0000000000000000     
         645   48.289999999999999        147.59999999999999        2782.7399999999998        0.0000000000000000     
         646   59.969999999999999        184.91000000000000        2788.7900000000000        0.0000000000000000     
         647   60.869999999999997        169.44999999999999        2772.5100000000002        0.0000000000000000     
         648   65.939999999999998        4.1200000000000001        2786.2500000000000        0.0000000000000000     
         649   71.870000000000005        123.25000000000000        2775.0200000000000        0.0000000000000000     
         650   74.670000000000002        15.480000000000000        2788.7900000000000        0.0000000000000000     
         651   88.219999999999999        120.23000000000000        2776.9299999999998        0.0000000000000000     
         652   98.519999999999996        239.03000000000000        2771.1500000000001        0.0000000000000000     
         653   101.06999999999999        211.31000000000000        2784.7300000000000        0.0000000000000000     
         654   105.41000000000000        94.969999999999999        2771.1500000000001        0.0000000000000000     
         655   112.30000000000000        191.09000000000000        2788.7900000000000        0.0000000000000000     
         656   113.00000000000000        249.33000000000001        2788.7900000000000        0.0000000000000000     
         657   117.38000000000000        159.59000000000000        2771.1500000000001        0.0000000000000000     
         658   118.34000000000000        144.63999999999999        2784.3499999999999        0.0000000000000000     
         659   127.30000000000000        235.25000000000000        2771.1500000000001        0.0000000000000000     
         660   127.73999999999999        4.1600000000000001        2784.5900000000001        0.0000000000000000     
         661   138.87000000000000        52.090000000000003        2788.7900000000000        0.0000000000000000     
         662   140.06999999999999        159.27000000000001        2788.7900000000000        0.0000000000000000     
         663   147.97000000000000        66.609999999999999        2771.1500000000001        0.0000000000000000     
         664   154.22999999999999        183.28999999999999        2782.9899999999998        0.0000000000000000     
         665   159.03999999999999        121.31000000000000        2771.1500000000001        0.0000000000000000     
         666   160.12000000000000        51.000000000000000        2772.6599999999999        0.0000000000000000     
         667   168.00999999999999        27.020000000000000        2777.5500000000002        0.0000000000000000     
         668   168.11000000000001        100.38000000000000        2783.0400000000000        0.0000000000000000     
         669   168.15000000000001        244.30000000000001        2778.6799999999998        0.0000000000000000     
         670   170.53999999999999        24.829999999999998        2771.1500000000001        0.0000000000000000     
         671   174.49000000000001        235.81999999999999        2788.7900000000000        0.0000000000000000     
         672   189.22000000000000       0.23999999999999999        2771.1500000000001        0.0000000000000000     
         673   192.16999999999999        35.070000000000000        2771.1500000000001        0.0000000000000000     
         674   194.97000000000000        18.039999999999999        2776.5700000000002        0.0000000000000000     
         675   195.31999999999999        218.78000000000000        2788.7900000000000        0.0000000000000000     
         676   200.84000000000000        249.33000000000001        2779.4899999999998        0.0000000000000000     
         677   201.44000000000000        237.94999999999999        2788.7900000000000        0.0000000000000000     
         678   203.69999999999999        71.409999999999997        2778.5700000000002        0.0000000000000000     
         679   206.66000000000000        212.03000000000000        2781.6199999999999        0.0000000000000000     
         680   223.65000000000001        229.74000000000001        2771.1500000000001        0.0000000000000000     
         681   240.99000000000001        65.939999999999998        2784.2300000000000        0.0000000000000000     
         682   242.34000000000000        97.519999999999996        2778.6599999999999        0.0000000000000000     
         683   243.69000000000000        36.609999999999999        2771.1500000000001        0.0000000000000000     
         684   245.13999999999999        21.780000000000001        2771.1500000000001        0.0000000000000000     
         641   20.190000000000001        23.469999999999999        2771.1500000000001        35.865001678466797     
         642   27.800000000000001        155.84999999999999        2771.1500000000001        35.865001678466797     
         643   34.960000000000001        87.760000000000005        2776.4400000000001        35.865001678466797     
         644   43.149999999999999        109.70999999999999        2781.5100000000002        35.865001678466797     
         645   49.049999999999997        150.78999999999999        2781.1500000000001        35.865001678466797     
         646   60.969999999999999        185.41000000000000        2787.4099999999999        35.865001678466797     
         647   67.930000000000007        162.75999999999999        2772.4899999999998        35.865001678466797     
         648   61.520000000000003        4.7300000000000004        2788.7900000000000        35.865001678466797     
         649   70.930000000000007        122.50000000000000        2773.7800000000002        35.865001678466797     
         650   74.640000000000001        14.330000000000000        2788.7900000000000        35.865001678466797     
         651   79.269999999999996        123.28000000000000        2776.1500000000001        35.865001678466797     
         652   97.000000000000000        240.27000000000001        2771.1500000000001        35.865001678466797     
         653   101.34999999999999        211.34999999999999        2784.3099999999999        35.865001678466797     
         654   100.90000000000001        103.14000000000000        2771.9499999999998        35.865001678466797     
         655   111.98999999999999        191.00999999999999        2788.7900000000000        35.865001678466797     
         656   114.64000000000000        249.33000000000001        2788.7900000000000        35.865001678466797     
         657   117.75000000000000        159.18000000000001        2771.1500000000001        35.865001678466797     
         658   116.28000000000000        144.55000000000001        2788.7900000000000        35.865001678466797     
         659   133.19999999999999        242.33000000000001        2771.1500000000001        35.865001678466797     
         660   127.41000000000000        4.2300000000000004        2782.8200000000002        35.865001678466797     
         661   139.44000000000000        50.700000000000003        2788.7900000000000        35.865001678466797     
         662   140.53999999999999        159.22000000000000        2788.7900000000000        35.865001678466797     
         663   149.05000000000001        67.019999999999996        2771.1500000000001        35.865001678466797     
         664   155.25000000000000        183.53999999999999        2782.7700000000000        35.865001678466797     
         665   157.94999999999999        124.45000000000000        2771.1500000000001        35.865001678466797     
         666   161.47000000000000        48.570000000000000        2773.9499999999998        35.865001678466797     
         667   163.25000000000000        31.629999999999999        2776.3800000000001        35.865001678466797     
         668   168.37000000000000        101.23999999999999        2780.5900000000001        35.865001678466797     
         669   168.84999999999999        243.61000000000001        2778.1999999999998        35.865001678466797     
         670   172.24000000000001        22.730000000000000        2771.1500000000001        35.865001678466797     
         671   175.02000000000001        236.78000000000000        2788.7900000000000        35.865001678466797     
         672   190.13999999999999       0.23999999999999999        2771.1500000000001        35.865001678466797     
         673   192.49000000000001        34.259999999999998        2771.1500000000001        35.865001678466797     
         674   195.13000000000000        18.550000000000001        2775.8800000000001        35.865001678466797     
         675   195.53000000000000        219.62000000000000        2788.7900000000000        35.865001678466797     
         676   200.53000000000000        249.33000000000001        2777.5700000000002        35.865001678466797     
         677   201.74000000000001        238.77000000000001        2786.0799999999999        35.865001678466797     
         678   204.83000000000001        71.640000000000001        2777.0200000000000        35.865001678466797     
         679   207.30000000000001        212.41000000000000        2780.0300000000002        35.865001678466797     
         680   223.28999999999999        229.11000000000001        2773.4000000000001        35.865001678466797     
         681   240.91999999999999        66.739999999999995        2783.3200000000002        35.865001678466797     
         682   242.69999999999999        97.230000000000004        2777.9899999999998        35.865001678466797     
         683   243.61000000000001        36.280000000000001        2771.1500000000001        35.865001678466797     
         684   245.87000000000000        21.100000000000001        2771.1500000000001        35.865001678466797     
         685   32.509999999999998        161.15000000000001        2788.7900000000000        35.865001678466797     
         686   66.719999999999999        26.010000000000002        2788.7900000000000        35.865001678466797     
         641   19.530000000000001        21.530000000000001        2771.1500000000001        71.730003356933594     
         642   27.840000000000000        154.63000000000000        2771.1500000000001        71.730003356933594     
         643   36.950000000000003        87.840000000000003        2775.9299999999998        71.730003356933594     
         644   44.310000000000002        108.30000000000000        2779.0500000000002        71.730003356933594     
         645   49.850000000000001        152.38000000000000        2779.1599999999999        71.730003356933594     
         646   61.329999999999998        187.16999999999999        2786.4400000000001        71.730003356933594     
         647   67.909999999999997        160.24000000000001        2775.6700000000001        71.730003356933594     
         648   59.180000000000000        5.2300000000000004        2788.7900000000000        71.730003356933594     
         649   67.439999999999998        125.45999999999999        2771.1500000000001        71.730003356933594     
         650   74.430000000000007        13.820000000000000        2788.7900000000000        71.730003356933594     
         651   77.609999999999999        124.31000000000000        2774.7600000000002        71.730003356933594     
         652   95.159999999999997        241.49000000000001        2771.1500000000001        71.730003356933594     
         653   101.80000000000000        211.19000000000000        2784.2100000000000        71.730003356933594     
         654   98.500000000000000        106.54000000000001        2773.6599999999999        71.730003356933594     
         655   112.93000000000001        191.19000000000000        2788.7900000000000        71.730003356933594     
         656   115.34999999999999        249.33000000000001        2788.7900000000000        71.730003356933594     
         657   117.16000000000000        158.41999999999999        2771.1500000000001        71.730003356933594     
         658   115.55000000000000        144.13000000000000        2788.7900000000000        71.730003356933594     
         659   133.91999999999999        249.33000000000001        2771.1500000000001        71.730003356933594     
         660   127.05000000000000        3.4100000000000001        2778.9299999999998        71.730003356933594     
         661   138.90000000000001        50.539999999999999        2785.9499999999998        71.730003356933594     
         662   140.34999999999999        159.63999999999999        2788.7900000000000        71.730003356933594     
         663   148.49000000000001        69.719999999999999        2771.1500000000001        71.730003356933594     
         664   155.34000000000000        183.05000000000001        2782.3400000000001        71.730003356933594     
         665   153.55000000000001        132.59999999999999        2771.1500000000001        71.730003356933594     
         666   164.72999999999999        44.479999999999997        2781.2600000000002        71.730003356933594     
         667   158.78000000000000        34.539999999999999        2775.5300000000002        71.730003356933594     
         668   168.33000000000001        102.29000000000001        2779.9200000000001        71.730003356933594     
         669   168.94000000000000        243.56999999999999        2778.1300000000001        71.730003356933594     
         670   170.38999999999999        24.190000000000001        2771.1500000000001        71.730003356933594     
         671   175.16999999999999        236.87000000000000        2788.7900000000000        71.730003356933594     
         672   189.00000000000000       0.23999999999999999        2771.1500000000001        71.730003356933594     
         673   191.41000000000000        34.240000000000002        2771.1500000000001        71.730003356933594     
         674   194.06000000000000        19.600000000000001        2775.2100000000000        71.730003356933594     
         675   195.24000000000001        220.06999999999999        2788.7900000000000        71.730003356933594     
         676   201.43000000000001        249.33000000000001        2782.7700000000000        71.730003356933594     
         677   201.86000000000001        238.78999999999999        2785.4600000000000        71.730003356933594     
         678   203.34999999999999        71.480000000000004        2778.7199999999998        71.730003356933594     
         679   206.53999999999999        211.96000000000001        2781.0000000000000        71.730003356933594     
         680   221.09000000000000        230.03000000000000        2771.1500000000001        71.730003356933594     
         681   240.74000000000001        66.079999999999998        2782.1399999999999        71.730003356933594     
         682   242.19999999999999        97.359999999999999        2776.7199999999998        71.730003356933594     
         683   242.71000000000001        35.750000000000000        2771.1500000000001        71.730003356933594     
         684   244.93000000000001        19.920000000000002        2771.1500000000001        71.730003356933594     
         685   32.030000000000001        160.72000000000000        2788.7900000000000        71.730003356933594     
         686   67.219999999999999        29.010000000000002        2788.7900000000000        71.730003356933594     
         687   173.36000000000001        33.969999999999999        2771.1500000000001        71.730003356933594     
         641   20.840000000000000        12.680000000000000        2771.1500000000001        107.59500503540039     
         642   28.690000000000001        154.30000000000001        2771.1500000000001        107.59500503540039     
         643   39.799999999999997        87.000000000000000        2776.6599999999999        107.59500503540039     
         644   45.560000000000002        106.81000000000000        2777.4200000000001        107.59500503540039     
         645   53.030000000000001        151.99000000000001        2775.9600000000000        107.59500503540039     
         646   60.780000000000001        189.27000000000001        2785.3600000000001        107.59500503540039     
         647   68.689999999999998        156.38000000000000        2780.6999999999998        107.59500503540039     
         648   59.520000000000003        8.6199999999999992        2788.7900000000000        107.59500503540039     
         649   62.420000000000002        131.37000000000000        2771.1500000000001        107.59500503540039     
         650   74.200000000000003        13.660000000000000        2788.7900000000000        107.59500503540039     
         651   76.750000000000000        126.14000000000000        2773.1500000000001        107.59500503540039     
         652   93.909999999999997        242.90000000000001        2771.1500000000001        107.59500503540039     
         653   101.30000000000000        212.09000000000000        2784.0500000000002        107.59500503540039     
         654   97.930000000000007        107.42000000000000        2773.2700000000000        107.59500503540039     
         655   112.92000000000000        191.31000000000000        2788.7900000000000        107.59500503540039     
         656   112.84999999999999        249.33000000000001        2788.7900000000000        107.59500503540039     
         657   116.01000000000001        160.91999999999999        2771.1500000000001        107.59500503540039     
         658   117.05000000000000        144.44000000000000        2787.1199999999999        107.59500503540039     
         659   133.44999999999999        249.33000000000001        2771.1500000000001        107.59500503540039     
         660   129.37000000000000        4.7599999999999998        2780.2199999999998        107.59500503540039     
         661   137.75000000000000        50.640000000000001        2783.8200000000002        107.59500503540039     
         662   139.88999999999999        159.83000000000001        2788.7900000000000        107.59500503540039     
         663   148.06999999999999        72.560000000000002        2771.1500000000001        107.59500503540039     
         664   155.38000000000000        183.25000000000000        2783.2700000000000        107.59500503540039     
         665   153.52000000000001        137.22000000000000        2771.1500000000001        107.59500503540039     
         666   165.72000000000000        43.780000000000001        2784.6599999999999        107.59500503540039     
         667   153.63999999999999        41.079999999999998        2772.7500000000000        107.59500503540039     
         668   168.16000000000000        103.77000000000000        2779.0900000000001        107.59500503540039     
         669   168.46000000000001        243.96000000000001        2776.7800000000002        107.59500503540039     
         670   168.74000000000001        27.100000000000001        2774.6999999999998        107.59500503540039     
         671   175.59000000000000        236.00999999999999        2788.7900000000000        107.59500503540039     
         672   185.87000000000000       0.23999999999999999        2774.6199999999999        107.59500503540039     
         673   191.44000000000000        34.159999999999997        2771.1500000000001        107.59500503540039     
         674   193.69000000000000        21.359999999999999        2775.2900000000000        107.59500503540039     
         675   196.13999999999999        219.28999999999999        2788.7900000000000        107.59500503540039     
         676   203.28999999999999        249.33000000000001        2778.5700000000002        107.59500503540039     
         677   204.09000000000000        238.84000000000000        2784.9800000000000        107.59500503540039     
         678   204.86000000000001        76.109999999999999        2778.2800000000002        107.59500503540039     
         679   208.59999999999999        212.30000000000001        2779.4400000000001        107.59500503540039     
         680   218.94000000000000        233.03000000000000        2774.0400000000000        107.59500503540039     
         681   240.34999999999999        66.569999999999993        2782.2700000000000        107.59500503540039     
         682   242.09000000000000        98.269999999999996        2776.9600000000000        107.59500503540039     
         683   242.72999999999999        36.810000000000002        2771.1500000000001        107.59500503540039     
         684   245.00999999999999        21.399999999999999        2771.1500000000001        107.59500503540039     
         685   31.449999999999999        160.72999999999999        2788.7900000000000        107.59500503540039     
         686   73.280000000000001        32.149999999999999        2788.7900000000000        107.59500503540039     
         687   174.06999999999999        35.200000000000003        2771.1500000000001        107.59500503540039     
         688   122.05000000000000        16.870000000000001        2775.5999999999999        107.59500503540039     
         689   171.99000000000001        26.629999999999999        2788.7900000000000        107.59500503540039     
         641   20.390000000000001        3.5000000000000000        2771.1500000000001        143.46000671386719     
         642   14.730000000000000        147.27000000000001        2771.1500000000001        143.46000671386719     
         643   40.710000000000001        85.969999999999999        2776.4299999999998        143.46000671386719     
         644   46.119999999999997        106.31000000000000        2778.8000000000002        143.46000671386719     
         645   51.880000000000003        155.81000000000000        2771.1500000000001        143.46000671386719     
         646   59.960000000000001        188.50999999999999        2785.8600000000001        143.46000671386719     
         647   64.840000000000003        151.28999999999999        2785.5500000000002        143.46000671386719     
         648   57.299999999999997        14.090000000000000        2785.5999999999999        143.46000671386719     
         649   63.680000000000000        129.08000000000001        2771.1500000000001        143.46000671386719     
         650   74.030000000000001        11.220000000000001        2787.9099999999999        143.46000671386719     
         651   75.659999999999997        131.25000000000000        2771.1500000000001        143.46000671386719     
         652   93.019999999999996        243.09000000000000        2771.1500000000001        143.46000671386719     
         653   101.09000000000000        211.69000000000000        2784.1199999999999        143.46000671386719     
         654   95.239999999999995        110.72000000000000        2775.9400000000001        143.46000671386719     
         655   113.00000000000000        191.25000000000000        2788.7900000000000        143.46000671386719     
         656   113.61000000000000        249.33000000000001        2788.7900000000000        143.46000671386719     
         657   115.72000000000000        160.97999999999999        2771.1500000000001        143.46000671386719     
         658   118.43000000000001        144.96000000000001        2782.6599999999999        143.46000671386719     
         659   133.00000000000000        243.24000000000001        2771.1500000000001        143.46000671386719     
         660   131.43000000000001        4.0999999999999996        2779.3200000000002        143.46000671386719     
         661   137.77000000000001        50.109999999999999        2785.1199999999999        143.46000671386719     
         662   140.49000000000001        159.15000000000001        2788.7900000000000        143.46000671386719     
         663   148.25999999999999        70.150000000000006        2771.1500000000001        143.46000671386719     
         664   155.34000000000000        183.19000000000000        2783.4800000000000        143.46000671386719     
         665   154.56000000000000        139.66999999999999        2771.1500000000001        143.46000671386719     
         666   166.03000000000000        42.859999999999999        2783.2700000000000        143.46000671386719     
         667   149.40000000000001        45.899999999999999        2771.1500000000001        143.46000671386719     
         668   167.55000000000001        107.64000000000000        2778.8299999999999        143.46000671386719     
         669   169.02000000000001        243.47999999999999        2777.2399999999998        143.46000671386719     
         670   166.13999999999999        28.699999999999999        2775.9499999999998        143.46000671386719     
         671   175.16999999999999        236.13999999999999        2788.7900000000000        143.46000671386719     
         672   184.78000000000000       0.78000000000000003        2775.2800000000002        143.46000671386719     
         673   191.72000000000000        33.100000000000001        2771.1500000000001        143.46000671386719     
         674   193.09999999999999        21.770000000000000        2775.6799999999998        143.46000671386719     
         675   196.06000000000000        218.88999999999999        2788.7900000000000        143.46000671386719     
         676   202.25999999999999        249.33000000000001        2779.0300000000002        143.46000671386719     
         677   203.00000000000000        238.56000000000000        2785.0200000000000        143.46000671386719     
         678   204.63999999999999        74.519999999999996        2779.6199999999999        143.46000671386719     
         679   208.00000000000000        211.69000000000000        2779.5200000000000        143.46000671386719     
         680   217.02000000000001        233.19999999999999        2771.1500000000001        143.46000671386719     
         681   240.66999999999999        66.280000000000001        2782.6399999999999        143.46000671386719     
         682   242.38000000000000        97.469999999999999        2776.6799999999998        143.46000671386719     
         683   243.06999999999999        35.990000000000002        2771.1500000000001        143.46000671386719     
         684   245.37000000000000        20.350000000000001        2771.1500000000001        143.46000671386719     
         685   31.190000000000001        160.27000000000001        2788.7900000000000        143.46000671386719     
         686   73.930000000000007        29.920000000000002        2788.7900000000000        143.46000671386719     
         687   169.27000000000001        39.689999999999998        2771.1500000000001        143.46000671386719     
         688   123.28000000000000        13.490000000000000        2779.5999999999999        143.46000671386719     
         689   169.06999999999999        50.729999999999997        2780.4800000000000        143.46000671386719     
         690   51.719999999999999        71.480000000000004        2771.1500000000001        143.46000671386719     
         691   69.609999999999999        133.47999999999999        2771.1500000000001        143.46000671386719     
         692   85.879999999999995        4.0499999999999998        2771.1500000000001        143.46000671386719     
         641   20.170000000000002        3.4700000000000002        2771.1500000000001        179.32500839233398     
         642   14.940000000000000        145.19000000000000        2771.1500000000001        179.32500839233398     
         643   41.780000000000001        86.480000000000004        2776.4000000000001        179.32500839233398     
         644   46.100000000000001        108.34000000000000        2780.4699999999998        179.32500839233398     
         645   50.090000000000003        158.06000000000000        2771.1500000000001        179.32500839233398     
         646   55.049999999999997        188.06000000000000        2788.7900000000000        179.32500839233398     
         647   64.299999999999997        148.25999999999999        2788.7900000000000        179.32500839233398     
         648   56.590000000000003        17.480000000000000        2783.4400000000001        179.32500839233398     
         649   61.869999999999997        131.59999999999999        2771.1500000000001        179.32500839233398     
         650   74.379999999999995        7.0300000000000002        2786.3400000000001        179.32500839233398     
         651   72.590000000000003        139.55000000000001        2771.1500000000001        179.32500839233398     
         652   92.659999999999997        244.50000000000000        2771.1500000000001        179.32500839233398     
         653   100.88000000000000        212.75999999999999        2784.3299999999999        179.32500839233398     
         654   85.099999999999994        121.01000000000001        2775.8400000000001        179.32500839233398     
         655   113.52000000000000        192.69999999999999        2788.7900000000000        179.32500839233398     
         656   115.54000000000001        249.33000000000001        2788.7900000000000        179.32500839233398     
         657   115.87000000000000        160.88999999999999        2771.1500000000001        179.32500839233398     
         658   118.59999999999999        145.43000000000001        2783.3600000000001        179.32500839233398     
         659   132.38999999999999        242.88000000000000        2771.1500000000001        179.32500839233398     
         660   132.28999999999999        4.5800000000000001        2778.8200000000002        179.32500839233398     
         661   139.02000000000001        49.979999999999997        2785.4400000000001        179.32500839233398     
         662   140.75000000000000        160.46000000000001        2788.7900000000000        179.32500839233398     
         663   148.80000000000001        69.109999999999999        2771.1500000000001        179.32500839233398     
         664   155.87000000000000        183.87000000000000        2783.9400000000001        179.32500839233398     
         665   151.86000000000001        142.09000000000000        2771.1500000000001        179.32500839233398     
         666   166.38000000000000        44.049999999999997        2782.9800000000000        179.32500839233398     
         667   143.66999999999999        51.109999999999999        2771.1500000000001        179.32500839233398     
         668   167.88999999999999        108.95000000000000        2778.5100000000002        179.32500839233398     
         669   168.88999999999999        243.62000000000000        2777.4400000000001        179.32500839233398     
         670   158.13000000000000        34.109999999999999        2776.2100000000000        179.32500839233398     
         671   175.44000000000000        236.80000000000001        2788.7900000000000        179.32500839233398     
         672   185.47999999999999       0.23999999999999999        2776.2399999999998        179.32500839233398     
         673   191.56999999999999        34.090000000000003        2771.1500000000001        179.32500839233398     
         674   193.19000000000000        22.300000000000001        2776.2199999999998        179.32500839233398     
         675   196.86000000000001        219.86000000000001        2788.7900000000000        179.32500839233398     
         676   203.05000000000001        249.33000000000001        2778.3499999999999        179.32500839233398     
         677   203.91000000000000        239.90000000000001        2785.9899999999998        179.32500839233398     
         678   204.78000000000000        72.859999999999999        2778.0700000000002        179.32500839233398     
         679   208.59999999999999        211.93000000000001        2779.7399999999998        179.32500839233398     
         680   215.75999999999999        238.09999999999999        2771.1500000000001        179.32500839233398     
         681   240.59999999999999        67.299999999999997        2782.8299999999999        179.32500839233398     
         682   242.53999999999999        98.090000000000003        2776.4200000000001        179.32500839233398     
         683   243.06000000000000        36.380000000000003        2771.1500000000001        179.32500839233398     
         684   245.02000000000001        21.190000000000001        2771.1500000000001        179.32500839233398     
         685   30.649999999999999        161.90000000000001        2788.7900000000000        179.32500839233398     
         686   74.450000000000003        31.829999999999998        2788.7900000000000        179.32500839233398     
         687   168.41999999999999        42.259999999999998        2771.1500000000001        179.32500839233398     
         688   125.15000000000001        10.869999999999999        2781.1799999999998        179.32500839233398     
         689   165.08000000000001        59.619999999999997        2782.3899999999999        179.32500839233398     
         690   57.380000000000003        68.079999999999998        2771.1500000000001        179.32500839233398     
         691   69.480000000000004        133.40000000000001        2771.1500000000001        179.32500839233398     
         692   85.079999999999998        5.3899999999999997        2771.1500000000001        179.32500839233398     
         693   147.52000000000001        82.730000000000004        2776.2100000000000        179.32500839233398     
         694   171.34000000000000        32.469999999999999        2771.1500000000001        179.32500839233398     
         695   201.58000000000001        6.2999999999999998        2771.1500000000001        179.32500839233398     
         696   240.80000000000001        95.890000000000001        2788.7900000000000        179.32500839233398     
         641   22.359999999999999        4.0499999999999998        2772.2600000000002        215.19001007080078     
         642   16.680000000000000        140.55000000000001        2771.1500000000001        215.19001007080078     
         643   40.340000000000003        87.060000000000002        2776.6999999999998        215.19001007080078     
         644   49.020000000000003        107.40000000000001        2782.6900000000001        215.19001007080078     
         645   50.320000000000000        157.83000000000001        2771.1500000000001        215.19001007080078     
         646   52.049999999999997        188.44999999999999        2788.7900000000000        215.19001007080078     
         647   59.299999999999997        139.83000000000001        2788.7900000000000        215.19001007080078     
         648   60.549999999999997        20.879999999999999        2782.0599999999999        215.19001007080078     
         649   60.359999999999999        133.50999999999999        2771.1500000000001        215.19001007080078     
         650   74.569999999999993        5.9699999999999998        2786.8200000000002        215.19001007080078     
         651   71.170000000000002        142.21000000000001        2775.3499999999999        215.19001007080078     
         652   92.700000000000003        247.34000000000000        2773.5799999999999        215.19001007080078     
         653   100.92000000000000        212.84000000000000        2783.5900000000001        215.19001007080078     
         654   78.049999999999997        125.34000000000000        2773.6500000000001        215.19001007080078     
         655   113.86000000000000        192.38000000000000        2788.7900000000000        215.19001007080078     
         656   115.51000000000001        249.33000000000001        2788.7900000000000        215.19001007080078     
         657   116.44000000000000        161.66000000000000        2771.1500000000001        215.19001007080078     
         658   115.70999999999999        144.52000000000001        2788.7900000000000        215.19001007080078     
         659   134.37000000000000        247.80000000000001        2771.1500000000001        215.19001007080078     
         660   133.28999999999999        3.8999999999999999        2778.0300000000002        215.19001007080078     
         661   139.08000000000001        48.070000000000000        2783.8400000000001        215.19001007080078     
         662   140.25000000000000        160.16000000000000        2788.7900000000000        215.19001007080078     
         663   148.94999999999999        68.310000000000002        2771.1500000000001        215.19001007080078     
         664   156.02000000000001        184.08000000000001        2782.8800000000001        215.19001007080078     
         665   153.24000000000001        140.06000000000000        2771.1500000000001        215.19001007080078     
         666   166.41999999999999        44.479999999999997        2784.7800000000002        215.19001007080078     
         667   142.59000000000000        52.740000000000002        2773.7700000000000        215.19001007080078     
         668   168.84999999999999        110.98999999999999        2777.8499999999999        215.19001007080078     
         669   169.05000000000001        244.74000000000001        2777.3099999999999        215.19001007080078     
         670   155.44999999999999        37.820000000000000        2775.4899999999998        215.19001007080078     
         671   175.44000000000000        236.81999999999999        2788.7900000000000        215.19001007080078     
         672   188.34000000000000       0.23999999999999999        2771.1500000000001        215.19001007080078     
         673   190.47000000000000        34.759999999999998        2771.1500000000001        215.19001007080078     
         674   193.38000000000000        22.079999999999998        2775.8600000000001        215.19001007080078     
         675   196.58000000000001        220.00999999999999        2788.7900000000000        215.19001007080078     
         676   202.43000000000001        249.33000000000001        2777.1599999999999        215.19001007080078     
         677   203.58000000000001        240.18000000000001        2785.4200000000001        215.19001007080078     
         678   204.02000000000001        69.549999999999997        2775.2100000000000        215.19001007080078     
         679   208.72999999999999        212.56000000000000        2779.6300000000001        215.19001007080078     
         680   216.50000000000000        242.97000000000000        2771.1500000000001        215.19001007080078     
         681   240.61000000000001        67.030000000000001        2782.4299999999998        215.19001007080078     
         682   242.53000000000000        98.239999999999995        2776.1999999999998        215.19001007080078     
         683   242.75000000000000        37.020000000000003        2771.1500000000001        215.19001007080078     
         684   244.25000000000000        22.350000000000001        2771.1500000000001        215.19001007080078     
         685   30.379999999999999        162.03999999999999        2788.7900000000000        215.19001007080078     
         686   74.799999999999997        34.619999999999997        2783.4600000000000        215.19001007080078     
         687   166.91000000000000        44.859999999999999        2771.1500000000001        215.19001007080078     
         688   124.51000000000001        11.359999999999999        2781.4600000000000        215.19001007080078     
         689   161.81999999999999        65.989999999999995        2782.0599999999999        215.19001007080078     
         690   60.490000000000002        66.969999999999999        2771.1500000000001        215.19001007080078     
         691   68.250000000000000        134.53000000000000        2771.1500000000001        215.19001007080078     
         692   84.230000000000004        5.6799999999999997        2771.1500000000001        215.19001007080078     
         693   148.41000000000000        81.090000000000003        2771.1500000000001        215.19001007080078     
         694   171.78000000000000        33.719999999999999        2771.1500000000001        215.19001007080078     
         695   202.59000000000000        4.8600000000000003        2771.1500000000001        215.19001007080078     
         696   240.47999999999999        95.239999999999995        2788.7900000000000        215.19001007080078     
         697   178.08000000000001        18.469999999999999        2783.7199999999998        215.19001007080078     
         698   191.52000000000001        200.15000000000001        2771.1500000000001        215.19001007080078     
         641   25.120000000000001       0.23999999999999999        2773.2600000000002        251.05501174926758     
         642   19.170000000000002        138.43000000000001        2771.1500000000001        251.05501174926758     
         643   41.119999999999997        86.790000000000006        2776.7800000000002        251.05501174926758     
         644   48.969999999999999        106.98999999999999        2781.0799999999999        251.05501174926758     
         645   50.909999999999997        157.90000000000001        2771.1500000000001        251.05501174926758     
         646   50.369999999999997        187.53000000000000        2784.0000000000000        251.05501174926758     
         647   60.930000000000000        137.09000000000000        2788.7900000000000        251.05501174926758     
         648   63.729999999999997        29.809999999999999        2783.3099999999999        251.05501174926758     
         649   59.500000000000000        134.24000000000001        2771.1500000000001        251.05501174926758     
         650   74.799999999999997        5.5400000000000000        2788.7900000000000        251.05501174926758     
         651   72.069999999999993        143.03999999999999        2777.8899999999999        251.05501174926758     
         652   88.640000000000001        249.33000000000001        2773.8699999999999        251.05501174926758     
         653   101.16000000000000        212.91999999999999        2783.6399999999999        251.05501174926758     
         654   76.480000000000004        128.53999999999999        2771.1500000000001        251.05501174926758     
         655   112.75000000000000        192.75999999999999        2788.7900000000000        251.05501174926758     
         656   116.43000000000001        249.33000000000001        2788.7900000000000        251.05501174926758     
         657   117.00000000000000        160.56999999999999        2771.1500000000001        251.05501174926758     
         658   113.56999999999999        144.55000000000001        2788.7900000000000        251.05501174926758     
         659   135.61000000000001        249.33000000000001        2771.1500000000001        251.05501174926758     
         660   135.03999999999999        3.7100000000000000        2777.7600000000002        251.05501174926758     
         661   140.53000000000000        43.890000000000001        2783.5000000000000        251.05501174926758     
         662   140.66000000000000        160.40000000000001        2788.7900000000000        251.05501174926758     
         663   147.43000000000001        73.370000000000005        2771.1500000000001        251.05501174926758     
         664   156.78000000000000        184.28000000000000        2784.1199999999999        251.05501174926758     
         665   155.09999999999999        139.28000000000000        2771.1500000000001        251.05501174926758     
         666   166.44000000000000        48.070000000000000        2788.7900000000000        251.05501174926758     
         667   141.25999999999999        57.359999999999999        2779.9499999999998        251.05501174926758     
         668   169.88000000000000        112.70000000000000        2778.0400000000000        251.05501174926758     
         669   169.69000000000000        244.63000000000000        2777.1399999999999        251.05501174926758     
         670   154.53999999999999        41.780000000000001        2774.4800000000000        251.05501174926758     
         671   176.16000000000000        237.18000000000001        2788.7900000000000        251.05501174926758     
         672   186.38999999999999       0.23999999999999999        2775.5500000000002        251.05501174926758     
         673   190.28999999999999        35.000000000000000        2771.1500000000001        251.05501174926758     
         674   196.02000000000001        20.940000000000001        2773.6399999999999        251.05501174926758     
         675   198.08000000000001        220.40000000000001        2788.7900000000000        251.05501174926758     
         676   203.55000000000001        249.33000000000001        2778.0300000000002        251.05501174926758     
         677   204.63000000000000        240.31000000000000        2785.4000000000001        251.05501174926758     
         678   205.28000000000000        68.030000000000001        2771.1500000000001        251.05501174926758     
         679   209.58000000000001        212.53999999999999        2779.0300000000002        251.05501174926758     
         680   216.88999999999999        246.56000000000000        2774.5200000000000        251.05501174926758     
         681   240.96000000000001        67.900000000000006        2782.3899999999999        251.05501174926758     
         682   243.05000000000001        98.620000000000005        2776.3099999999999        251.05501174926758     
         683   242.69999999999999        36.750000000000000        2771.1500000000001        251.05501174926758     
         684   243.87000000000000        23.000000000000000        2771.1500000000001        251.05501174926758     
         685   30.430000000000000        162.08000000000001        2788.7900000000000        251.05501174926758     
         686   74.500000000000000        35.229999999999997        2781.8499999999999        251.05501174926758     
         687   163.05000000000001        48.780000000000001        2772.4600000000000        251.05501174926758     
         688   125.09999999999999        10.650000000000000        2781.5200000000000        251.05501174926758     
         689   157.44000000000000        72.760000000000005        2782.4600000000000        251.05501174926758     
         690   65.780000000000001        67.280000000000001        2771.1500000000001        251.05501174926758     
         691   67.230000000000004        134.50000000000000        2771.1500000000001        251.05501174926758     
         692   83.239999999999995        5.4100000000000001        2771.1500000000001        251.05501174926758     
         693   148.02000000000001        79.290000000000006        2771.1500000000001        251.05501174926758     
         694   173.28000000000000        34.430000000000000        2771.1500000000001        251.05501174926758     
         695   189.63999999999999       0.23999999999999999        2771.1500000000001        251.05501174926758     
         696   240.66000000000000        96.500000000000000        2788.7900000000000        251.05501174926758     
         697   169.72999999999999        21.989999999999998        2780.9299999999998        251.05501174926758     
         698   192.63999999999999        200.13000000000000        2771.1500000000001        251.05501174926758     
         699   8.9900000000000002        219.93000000000001        2784.8000000000002        251.05501174926758     
         700   50.899999999999999        58.530000000000001        2781.9099999999999        251.05501174926758     
         641   26.820000000000000       0.23999999999999999        2771.1500000000001        286.92001342773438     
         642   19.460000000000001        135.00999999999999        2778.9000000000001        286.92001342773438     
         643   44.520000000000003        82.750000000000000        2773.4899999999998        286.92001342773438     
         644   50.469999999999999        105.66000000000000        2778.0999999999999        286.92001342773438     
         645   49.619999999999997        158.97999999999999        2771.1500000000001        286.92001342773438     
         646   49.680000000000000        185.62000000000000        2782.2300000000000        286.92001342773438     
         647   61.100000000000001        136.78999999999999        2788.7900000000000        286.92001342773438     
         648   60.859999999999999        37.280000000000001        2783.6799999999998        286.92001342773438     
         649   56.229999999999997        137.06999999999999        2771.1500000000001        286.92001342773438     
         650   74.769999999999996        6.0300000000000002        2788.7900000000000        286.92001342773438     
         651   66.469999999999999        145.31999999999999        2776.8000000000002        286.92001342773438     
         652   85.959999999999994        249.33000000000001        2771.1500000000001        286.92001342773438     
         653   100.51000000000001        213.36000000000001        2783.7600000000002        286.92001342773438     
         654   75.540000000000006        132.86000000000001        2771.1500000000001        286.92001342773438     
         655   111.72000000000000        193.69999999999999        2788.7900000000000        286.92001342773438     
         656   115.53000000000000        249.33000000000001        2788.7900000000000        286.92001342773438     
         657   115.23999999999999        162.09999999999999        2771.1500000000001        286.92001342773438     
         658   110.81000000000000        145.47999999999999        2788.7900000000000        286.92001342773438     
         659   135.13999999999999        249.33000000000001        2771.1500000000001        286.92001342773438     
         660   135.97000000000000        3.6000000000000001        2776.1199999999999        286.92001342773438     
         661   140.41000000000000        41.310000000000002        2783.1999999999998        286.92001342773438     
         662   139.19000000000000        161.16000000000000        2788.7900000000000        286.92001342773438     
         663   147.90000000000001        70.579999999999998        2771.1500000000001        286.92001342773438     
         664   156.50999999999999        185.25000000000000        2783.7100000000000        286.92001342773438     
         665   155.00000000000000        138.16000000000000        2771.1500000000001        286.92001342773438     
         666   161.55000000000001        53.359999999999999        2787.4800000000000        286.92001342773438     
         667   137.24000000000001        59.939999999999998        2778.6799999999998        286.92001342773438     
         668   174.22999999999999        120.90000000000001        2771.1500000000001        286.92001342773438     
         669   169.61000000000001        244.47000000000000        2777.8400000000001        286.92001342773438     
         670   153.74000000000001        42.850000000000001        2773.1300000000001        286.92001342773438     
         671   175.69999999999999        237.56999999999999        2788.7900000000000        286.92001342773438     
         672   185.87000000000000       0.23999999999999999        2777.9000000000001        286.92001342773438     
         673   190.41000000000000        34.740000000000002        2771.1500000000001        286.92001342773438     
         674   193.77000000000001        21.520000000000000        2776.6999999999998        286.92001342773438     
         675   197.96000000000001        220.61000000000001        2788.7900000000000        286.92001342773438     
         676   203.06999999999999        249.33000000000001        2776.8600000000001        286.92001342773438     
         677   205.16000000000000        240.58000000000001        2785.7300000000000        286.92001342773438     
         678   204.86000000000001        65.810000000000002        2771.1500000000001        286.92001342773438     
         679   209.43000000000001        213.03000000000000        2779.5500000000002        286.92001342773438     
         680   215.66999999999999        249.33000000000001        2776.5000000000000        286.92001342773438     
         681   240.91999999999999        68.129999999999995        2782.1199999999999        286.92001342773438     
         682   242.81000000000000        98.829999999999998        2776.1599999999999        286.92001342773438     
         683   241.84000000000000        37.030000000000001        2771.1500000000001        286.92001342773438     
         684   242.69000000000000        23.020000000000000        2771.1500000000001        286.92001342773438     
         685   30.260000000000002        162.75000000000000        2788.7900000000000        286.92001342773438     
         686   74.799999999999997        35.740000000000002        2781.8000000000002        286.92001342773438     
         687   161.49000000000001        50.090000000000003        2773.5300000000002        286.92001342773438     
         688   124.73000000000000        11.410000000000000        2781.7100000000000        286.92001342773438     
         689   158.03000000000000        73.900000000000006        2775.4800000000000        286.92001342773438     
         690   71.319999999999993        66.159999999999997        2771.1500000000001        286.92001342773438     
         691   65.750000000000000        135.94000000000000        2771.1500000000001        286.92001342773438     
         692   80.969999999999999        7.6299999999999999        2771.1500000000001        286.92001342773438     
         693   147.40000000000001        82.359999999999999        2771.1500000000001        286.92001342773438     
         694   177.16999999999999        33.939999999999998        2774.2500000000000        286.92001342773438     
         695   189.59000000000000       0.23999999999999999        2771.1500000000001        286.92001342773438     
         696   240.44000000000000        97.010000000000005        2788.7900000000000        286.92001342773438     
         697   166.05000000000001        26.370000000000001        2778.6300000000001        286.92001342773438     
         698   191.72000000000000        198.86000000000001        2771.1500000000001        286.92001342773438     
         699   10.699999999999999        220.09999999999999        2784.5300000000002        286.92001342773438     
         700   50.170000000000002        59.350000000000001        2781.5999999999999        286.92001342773438     
         701   79.079999999999998        44.950000000000003        2788.7900000000000        286.92001342773438     
         641   24.760000000000002        4.7300000000000004        2771.1500000000001        322.78501510620117     
         642   26.579999999999998        124.95999999999999        2778.3099999999999        322.78501510620117     
         643   46.430000000000000        82.340000000000003        2771.1500000000001        322.78501510620117     
         644   54.759999999999998        104.66000000000000        2775.5700000000002        322.78501510620117     
         645   37.850000000000001        146.33000000000001        2771.1500000000001        322.78501510620117     
         646   49.159999999999997        185.16000000000000        2779.8200000000002        322.78501510620117     
         647   60.609999999999999        135.31000000000000        2788.7900000000000        322.78501510620117     
         648   60.109999999999999        39.759999999999998        2783.0500000000002        322.78501510620117     
         649   58.729999999999997        137.81000000000000        2771.1500000000001        322.78501510620117     
         650   74.530000000000001        7.5099999999999998        2786.7900000000000        322.78501510620117     
         651   58.430000000000000        146.25999999999999        2771.1500000000001        322.78501510620117     
         652   89.810000000000002        249.33000000000001        2774.6799999999998        322.78501510620117     
         653   100.58000000000000        213.41999999999999        2783.4499999999998        322.78501510620117     
         654   73.859999999999999        138.84000000000000        2771.1500000000001        322.78501510620117     
         655   112.22000000000000        194.18000000000001        2788.7900000000000        322.78501510620117     
         656   115.62000000000000        249.33000000000001        2788.7900000000000        322.78501510620117     
         657   114.84000000000000        163.74000000000001        2771.1500000000001        322.78501510620117     
         658   111.01000000000001        145.33000000000001        2788.7900000000000        322.78501510620117     
         659   134.33000000000001        249.33000000000001        2771.1500000000001        322.78501510620117     
         660   136.63000000000000        4.0899999999999999        2775.4699999999998        322.78501510620117     
         661   140.81000000000000        39.710000000000001        2784.5500000000002        322.78501510620117     
         662   135.22999999999999        160.93000000000001        2786.5000000000000        322.78501510620117     
         663   148.91999999999999        69.810000000000002        2771.1500000000001        322.78501510620117     
         664   156.03000000000000        185.68000000000001        2783.6700000000001        322.78501510620117     
         665   150.47999999999999        137.74000000000001        2776.3099999999999        322.78501510620117     
         666   160.21000000000001        53.920000000000002        2788.7900000000000        322.78501510620117     
         667   135.50000000000000        63.829999999999998        2776.5300000000002        322.78501510620117     
         668   172.84999999999999        122.88000000000000        2771.1500000000001        322.78501510620117     
         669   169.65000000000001        244.09999999999999        2778.0300000000002        322.78501510620117     
         670   149.21000000000001        45.390000000000001        2771.1500000000001        322.78501510620117     
         671   175.24000000000001        237.56999999999999        2788.7900000000000        322.78501510620117     
         672   186.03999999999999       0.23999999999999999        2778.0700000000002        322.78501510620117     
         673   178.56000000000000        44.659999999999997        2771.1500000000001        322.78501510620117     
         674   194.08000000000001        21.370000000000001        2776.3400000000001        322.78501510620117     
         675   196.86000000000001        220.81000000000000        2788.7900000000000        322.78501510620117     
         676   201.96000000000001        249.33000000000001        2776.3299999999999        322.78501510620117     
         677   203.38999999999999        240.30000000000001        2784.6100000000001        322.78501510620117     
         678   204.68000000000001        64.620000000000005        2771.1500000000001        322.78501510620117     
         679   208.68000000000001        213.15000000000001        2779.0999999999999        322.78501510620117     
         680   215.11000000000001        249.33000000000001        2776.2300000000000        322.78501510620117     
         681   240.56000000000000        68.299999999999997        2782.0300000000002        322.78501510620117     
         682   242.77000000000001        98.750000000000000        2775.9200000000001        322.78501510620117     
         683   243.05000000000001        37.549999999999997        2771.1500000000001        322.78501510620117     
         684   244.19999999999999        23.750000000000000        2771.1500000000001        322.78501510620117     
         685   30.010000000000002        162.41000000000000        2788.7900000000000        322.78501510620117     
         686   74.890000000000001        38.259999999999998        2780.9499999999998        322.78501510620117     
         687   163.22999999999999        49.829999999999998        2771.1500000000001        322.78501510620117     
         688   124.80000000000000        11.539999999999999        2781.1700000000001        322.78501510620117     
         689   159.47999999999999        71.769999999999996        2771.1500000000001        322.78501510620117     
         690   72.409999999999997        66.129999999999995        2771.1500000000001        322.78501510620117     
         691   64.530000000000001        146.38999999999999        2776.2199999999998        322.78501510620117     
         692   78.939999999999998        9.9100000000000001        2771.1500000000001        322.78501510620117     
         693   158.16999999999999        73.849999999999994        2776.2600000000002        322.78501510620117     
         694   177.59999999999999        33.950000000000003        2773.7900000000000        322.78501510620117     
         695   189.94000000000000       0.23999999999999999        2771.1500000000001        322.78501510620117     
         696   240.12000000000000        96.939999999999998        2788.7900000000000        322.78501510620117     
         697   163.47999999999999        29.020000000000000        2776.7100000000000        322.78501510620117     
         698   192.52000000000001        203.65000000000001        2771.1500000000001        322.78501510620117     
         699   11.980000000000000        219.25000000000000        2783.6999999999998        322.78501510620117     
         700   51.259999999999998        59.320000000000000        2780.4800000000000        322.78501510620117     
         701   81.489999999999995        44.700000000000003        2788.7900000000000        322.78501510620117     
         702   233.81999999999999        16.930000000000000        2788.7900000000000        322.78501510620117     
         641   23.850000000000001        5.0599999999999996        2771.1500000000001        358.65001678466797     
         642   30.010000000000002        118.68000000000001        2779.5400000000000        358.65001678466797     
         643   45.990000000000002        82.409999999999997        2771.1500000000001        358.65001678466797     
         644   55.180000000000000        104.33000000000000        2774.0900000000001        358.65001678466797     
         645   38.149999999999999        146.56000000000000        2771.1500000000001        358.65001678466797     
         646   45.850000000000001        194.94999999999999        2779.5300000000002        358.65001678466797     
         647   61.060000000000002        134.18000000000001        2788.7900000000000        358.65001678466797     
         648   61.549999999999997        42.329999999999998        2785.2100000000000        358.65001678466797     
         649   64.909999999999997        128.80000000000001        2771.1500000000001        358.65001678466797     
         650   73.879999999999995        14.590000000000000        2786.0500000000002        358.65001678466797     
         651   57.719999999999999        146.09000000000000        2771.1500000000001        358.65001678466797     
         652   89.819999999999993        249.33000000000001        2774.0700000000002        358.65001678466797     
         653   100.66000000000000        213.22999999999999        2783.1599999999999        358.65001678466797     
         654   73.620000000000005        143.03999999999999        2776.5999999999999        358.65001678466797     
         655   111.94000000000000        193.78999999999999        2788.7900000000000        358.65001678466797     
         656   114.83000000000000        249.33000000000001        2786.4600000000000        358.65001678466797     
         657   114.83000000000000        162.78999999999999        2771.1500000000001        358.65001678466797     
         658   112.72000000000000        145.91999999999999        2788.7900000000000        358.65001678466797     
         659   134.88999999999999        249.33000000000001        2771.1500000000001        358.65001678466797     
         660   137.37000000000000        3.8100000000000001        2774.5799999999999        358.65001678466797     
         661   138.91999999999999        39.079999999999998        2788.7900000000000        358.65001678466797     
         662   134.24000000000001        160.50999999999999        2783.0900000000001        358.65001678466797     
         663   146.88999999999999        69.870000000000005        2771.1500000000001        358.65001678466797     
         664   156.09000000000000        185.93000000000001        2783.7399999999998        358.65001678466797     
         665   147.28000000000000        136.13000000000000        2771.1500000000001        358.65001678466797     
         667   130.74000000000001        65.069999999999993        2775.2300000000000        358.65001678466797     
         668   172.40000000000001        123.41000000000000        2771.1500000000001        358.65001678466797     
         669   169.56000000000000        243.71000000000001        2777.8499999999999        358.65001678466797     
         670   147.52000000000001        47.329999999999998        2771.1500000000001        358.65001678466797     
         671   175.18000000000001        237.69999999999999        2788.7900000000000        358.65001678466797     
         672   185.81000000000000       0.23999999999999999        2778.2100000000000        358.65001678466797     
         673   175.34000000000000        51.229999999999997        2771.1500000000001        358.65001678466797     
         674   193.91000000000000        21.940000000000001        2775.4899999999998        358.65001678466797     
         675   196.74000000000001        220.88000000000000        2788.7900000000000        358.65001678466797     
         676   201.28000000000000        249.33000000000001        2776.2100000000000        358.65001678466797     
         677   202.66999999999999        240.13000000000000        2785.2399999999998        358.65001678466797     
         678   205.61000000000001        64.719999999999999        2771.1500000000001        358.65001678466797     
         679   208.58000000000001        213.53999999999999        2779.0400000000000        358.65001678466797     
         680   221.00999999999999        249.33000000000001        2771.1500000000001        358.65001678466797     
         681   240.18000000000001        68.680000000000007        2782.0799999999999        358.65001678466797     
         682   242.75999999999999        98.980000000000004        2775.3899999999999        358.65001678466797     
         683   242.63999999999999        37.609999999999999        2771.1500000000001        358.65001678466797     
         684   245.66999999999999        24.329999999999998        2771.1500000000001        358.65001678466797     
         685   30.050000000000001        162.34999999999999        2788.7900000000000        358.65001678466797     
         686   74.469999999999999        44.250000000000000        2782.8099999999999        358.65001678466797     
         687   161.75999999999999        48.140000000000001        2776.2700000000000        358.65001678466797     
         688   126.06000000000000        11.080000000000000        2779.5100000000002        358.65001678466797     
         689   159.30000000000001        70.959999999999994        2771.1500000000001        358.65001678466797     
         690   72.459999999999994        66.379999999999995        2771.1500000000001        358.65001678466797     
         691   66.010000000000005        153.27000000000001        2774.0100000000002        358.65001678466797     
         692   73.680000000000007        17.629999999999999        2771.1500000000001        358.65001678466797     
         693   154.90000000000001        76.030000000000001        2783.5500000000002        358.65001678466797     
         694   177.78999999999999        33.539999999999999        2772.7300000000000        358.65001678466797     
         695   189.93000000000001       0.23999999999999999        2771.1500000000001        358.65001678466797     
         696   239.84000000000000        97.239999999999995        2788.7900000000000        358.65001678466797     
         697   164.25999999999999        31.170000000000002        2776.0100000000002        358.65001678466797     
         698   190.96000000000001        199.78999999999999        2771.1500000000001        358.65001678466797     
         699   15.190000000000000        218.00000000000000        2782.7700000000000        358.65001678466797     
         700   51.579999999999998        59.380000000000003        2780.2100000000000        358.65001678466797     
         701   80.819999999999993        44.920000000000002        2786.5100000000002        358.65001678466797     
         702   233.18000000000001        16.230000000000000        2786.3899999999999        358.65001678466797     
         703  0.23999999999999999        98.560000000000002        2773.3200000000002        358.65001678466797     
         704   106.36000000000000        216.47000000000000        2788.7900000000000        358.65001678466797     
         641   22.320000000000000        5.9100000000000001        2771.1500000000001        394.51501846313477     
         642   33.789999999999999        111.09000000000000        2780.2500000000000        394.51501846313477     
         643   46.130000000000003        82.930000000000007        2771.1500000000001        394.51501846313477     
         644   54.640000000000001        104.45999999999999        2773.5000000000000        394.51501846313477     
         646   45.340000000000003        199.31000000000000        2777.1300000000001        394.51501846313477     
         647   60.079999999999998        134.38000000000000        2788.7900000000000        394.51501846313477     
         648   63.170000000000002        45.979999999999997        2787.4299999999998        394.51501846313477     
         649   69.519999999999996        123.31999999999999        2771.1500000000001        394.51501846313477     
         650   73.290000000000006        17.649999999999999        2786.0500000000002        394.51501846313477     
         651   56.490000000000002        145.65000000000001        2771.1500000000001        394.51501846313477     
         652   88.590000000000003        249.33000000000001        2773.9099999999999        394.51501846313477     
         653   99.670000000000002        213.12000000000000        2782.9800000000000        394.51501846313477     
         654   75.219999999999999        141.71000000000001        2779.4299999999998        394.51501846313477     
         655   111.62000000000000        194.44999999999999        2788.7900000000000        394.51501846313477     
         656   116.14000000000000        249.33000000000001        2788.7900000000000        394.51501846313477     
         657   114.44000000000000        161.94000000000000        2771.1500000000001        394.51501846313477     
         658   115.45999999999999        146.91000000000000        2784.2399999999998        394.51501846313477     
         659   132.69999999999999        249.33000000000001        2771.1500000000001        394.51501846313477     
         660   140.09999999999999        1.3300000000000001        2775.9600000000000        394.51501846313477     
         661   137.34999999999999        38.409999999999997        2788.7900000000000        394.51501846313477     
         662   132.08000000000001        159.43000000000001        2780.6700000000001        394.51501846313477     
         663   145.62000000000000        70.659999999999997        2771.1500000000001        394.51501846313477     
         664   155.68000000000001        186.11000000000001        2783.2900000000000        394.51501846313477     
         665   145.08000000000001        136.97000000000000        2771.1500000000001        394.51501846313477     
         667   131.50999999999999        66.260000000000005        2775.7300000000000        394.51501846313477     
         668   172.41000000000000        123.30000000000000        2771.1500000000001        394.51501846313477     
         669   168.63000000000000        243.66999999999999        2777.0700000000002        394.51501846313477     
         670   141.49000000000001        52.359999999999999        2771.1500000000001        394.51501846313477     
         671   174.72999999999999        237.34999999999999        2788.7900000000000        394.51501846313477     
         673   173.22999999999999        51.719999999999999        2771.1500000000001        394.51501846313477     
         674   193.25999999999999        22.199999999999999        2775.4299999999998        394.51501846313477     
         675   196.25000000000000        220.81000000000000        2788.7900000000000        394.51501846313477     
         676   201.33000000000001        249.33000000000001        2776.1799999999998        394.51501846313477     
         677   202.44000000000000        240.47000000000000        2784.3000000000002        394.51501846313477     
         678   207.47999999999999        64.200000000000003        2771.1500000000001        394.51501846313477     
         679   208.05000000000001        213.18000000000001        2779.0700000000002        394.51501846313477     
         680   209.63999999999999        249.33000000000001        2771.1500000000001        394.51501846313477     
         681   239.53999999999999        68.969999999999999        2781.4200000000001        394.51501846313477     
         682   242.34000000000000        99.269999999999996        2775.2900000000000        394.51501846313477     
         683   242.24000000000001        37.530000000000001        2771.1500000000001        394.51501846313477     
         684   245.49000000000001        24.809999999999999        2771.1500000000001        394.51501846313477     
         685   29.440000000000001        162.84999999999999        2788.7900000000000        394.51501846313477     
         686   71.450000000000003        47.680000000000000        2779.3200000000002        394.51501846313477     
         687   160.22000000000000        47.829999999999998        2776.8600000000001        394.51501846313477     
         688   125.81000000000000        11.150000000000000        2779.2300000000000        394.51501846313477     
         689   158.83000000000001        70.879999999999995        2771.1500000000001        394.51501846313477     
         690   71.489999999999995        67.890000000000001        2771.1500000000001        394.51501846313477     
         691   65.719999999999999        153.63999999999999        2773.4299999999998        394.51501846313477     
         692   69.359999999999999        23.030000000000001        2771.1500000000001        394.51501846313477     
         693   154.06999999999999        76.849999999999994        2783.0900000000001        394.51501846313477     
         694   179.46000000000001        31.760000000000002        2772.5999999999999        394.51501846313477     
         695   189.36000000000001       0.23999999999999999        2771.1500000000001        394.51501846313477     
         696   239.36000000000001        97.730000000000004        2788.7900000000000        394.51501846313477     
         697   161.65000000000001        33.770000000000003        2775.5400000000000        394.51501846313477     
         698   190.44000000000000        204.28000000000000        2771.1500000000001        394.51501846313477     
         699   19.329999999999998        216.22999999999999        2781.0900000000001        394.51501846313477     
         700   51.840000000000003        58.840000000000003        2778.7399999999998        394.51501846313477     
         701   80.750000000000000        45.079999999999998        2786.8400000000001        394.51501846313477     
         702   233.52000000000001        16.199999999999999        2779.1399999999999        394.51501846313477     
         703  0.23999999999999999        97.920000000000002        2774.2700000000000        394.51501846313477     
         704   105.59999999999999        216.97999999999999        2788.7900000000000        394.51501846313477     
         705   147.00000000000000        66.859999999999999        2776.4499999999998        394.51501846313477     
         706   151.46000000000001        67.390000000000001        2786.4600000000000        394.51501846313477     
         641   18.940000000000001        4.5599999999999996        2771.1500000000001        430.38002014160156     
         642   37.479999999999997        104.69000000000000        2778.2100000000000        430.38002014160156     
         643   46.450000000000003        83.859999999999999        2771.1500000000001        430.38002014160156     
         644   53.310000000000002        104.95999999999999        2775.4000000000001        430.38002014160156     
         646   49.590000000000003        203.84999999999999        2776.0200000000000        430.38002014160156     
         648   63.680000000000000        46.270000000000003        2788.7900000000000        430.38002014160156     
         649   70.959999999999994        123.31999999999999        2773.0999999999999        430.38002014160156     
         650   71.120000000000005        19.840000000000000        2783.1900000000001        430.38002014160156     
         651   57.280000000000001        143.59999999999999        2771.1500000000001        430.38002014160156     
         652   89.069999999999993        249.33000000000001        2773.7100000000000        430.38002014160156     
         653   100.03000000000000        211.69000000000000        2782.4499999999998        430.38002014160156     
         654   73.989999999999995        137.58000000000001        2781.0100000000002        430.38002014160156     
         655   112.54000000000001        193.43000000000001        2788.7900000000000        430.38002014160156     
         656   115.77000000000000        249.33000000000001        2788.7900000000000        430.38002014160156     
         657   114.78000000000000        163.31999999999999        2771.1500000000001        430.38002014160156     
         658   117.22000000000000        146.41999999999999        2780.6599999999999        430.38002014160156     
         659   132.47999999999999        249.33000000000001        2771.1500000000001        430.38002014160156     
         660   123.36000000000000       0.23999999999999999        2774.2500000000000        430.38002014160156     
         661   136.87000000000000        36.430000000000000        2788.7900000000000        430.38002014160156     
         662   132.25999999999999        157.02000000000001        2776.4699999999998        430.38002014160156     
         664   155.44000000000000        185.47999999999999        2782.9400000000001        430.38002014160156     
         665   159.05000000000001        133.84000000000000        2771.1500000000001        430.38002014160156     
         668   172.66000000000000        123.83000000000000        2771.1500000000001        430.38002014160156     
         669   168.66999999999999        244.13000000000000        2776.8800000000001        430.38002014160156     
         670   139.61000000000001        58.359999999999999        2773.2500000000000        430.38002014160156     
         671   174.37000000000000        236.91000000000000        2788.7900000000000        430.38002014160156     
         673   173.61000000000001        53.180000000000000        2771.1500000000001        430.38002014160156     
         674   193.84999999999999        22.399999999999999        2774.7100000000000        430.38002014160156     
         675   195.93000000000001        220.55000000000001        2788.7900000000000        430.38002014160156     
         676   201.25999999999999        249.33000000000001        2776.2700000000000        430.38002014160156     
         677   202.03999999999999        240.05000000000001        2784.0300000000002        430.38002014160156     
         678   208.88999999999999        60.960000000000001        2771.1500000000001        430.38002014160156     
         679   207.99000000000001        213.00000000000000        2779.0999999999999        430.38002014160156     
         680   218.30000000000001        249.33000000000001        2773.5400000000000        430.38002014160156     
         681   239.91000000000000        68.280000000000001        2780.8200000000002        430.38002014160156     
         682   242.37000000000000        99.500000000000000        2774.1300000000001        430.38002014160156     
         683   242.55000000000001        37.649999999999999        2771.1500000000001        430.38002014160156     
         684   245.75000000000000        26.289999999999999        2771.1500000000001        430.38002014160156     
         685   29.719999999999999        162.22999999999999        2788.7900000000000        430.38002014160156     
         686   75.250000000000000        51.659999999999997        2774.3099999999999        430.38002014160156     
         687   153.49000000000001        50.689999999999998        2772.4400000000001        430.38002014160156     
         688   124.56000000000000        11.359999999999999        2780.4699999999998        430.38002014160156     
         689   159.88000000000000        71.129999999999995        2771.1500000000001        430.38002014160156     
         690   71.370000000000005        69.340000000000003        2771.1500000000001        430.38002014160156     
         691   68.209999999999994        155.13000000000000        2771.1500000000001        430.38002014160156     
         692   66.180000000000007        30.309999999999999        2771.1500000000001        430.38002014160156     
         693   155.28000000000000        75.930000000000007        2782.3800000000001        430.38002014160156     
         694   180.66000000000000        28.719999999999999        2771.1500000000001        430.38002014160156     
         695   189.61000000000001       0.23999999999999999        2771.1500000000001        430.38002014160156     
         696   239.91000000000000        97.370000000000005        2788.7900000000000        430.38002014160156     
         697   160.27000000000001        34.920000000000002        2773.0700000000002        430.38002014160156     
         698   189.30000000000001        206.33000000000001        2771.1500000000001        430.38002014160156     
         699   23.039999999999999        212.75000000000000        2779.1300000000001        430.38002014160156     
         700   51.829999999999998        59.810000000000002        2777.9899999999998        430.38002014160156     
         701   81.590000000000003        44.259999999999998        2787.1999999999998        430.38002014160156     
         702   234.88999999999999        15.170000000000000        2771.1500000000001        430.38002014160156     
         703   1.2400000000000000        96.590000000000003        2775.2700000000000        430.38002014160156     
         704   105.18000000000001        215.77000000000001        2788.7900000000000        430.38002014160156     
         705   143.30000000000001        70.230000000000004        2774.4800000000000        430.38002014160156     
         706   151.75000000000000        61.750000000000000        2783.0300000000002        430.38002014160156     
         707   43.310000000000002        203.97999999999999        2773.6399999999999        430.38002014160156     
         708   46.170000000000002        48.729999999999997        2788.7900000000000        430.38002014160156     
         709   118.56000000000000        140.03999999999999        2771.1500000000001        430.38002014160156     
         710   238.34000000000000        46.710000000000001        2788.7900000000000        430.38002014160156     
         641   20.420000000000002        4.4600000000000000        2771.1500000000001        466.24502182006836     
         642   39.100000000000001        99.329999999999998        2776.6100000000001        466.24502182006836     
         643   46.000000000000000        83.870000000000005        2771.1500000000001        466.24502182006836     
         644   51.079999999999998        105.84999999999999        2777.2700000000000        466.24502182006836     
         646   52.659999999999997        208.28999999999999        2771.1500000000001        466.24502182006836     
         648   62.689999999999998        46.560000000000002        2788.7900000000000        466.24502182006836     
         649   77.519999999999996        125.06999999999999        2775.3200000000002        466.24502182006836     
         650   69.609999999999999        24.109999999999999        2781.4400000000001        466.24502182006836     
         651   58.289999999999999        141.50999999999999        2771.1500000000001        466.24502182006836     
         654   72.530000000000001        124.58000000000000        2781.6599999999999        466.24502182006836     
         655   113.11000000000000        193.88000000000000        2788.7900000000000        466.24502182006836     
         656   116.11000000000000        249.33000000000001        2788.7900000000000        466.24502182006836     
         657   113.98999999999999        165.03000000000000        2771.1500000000001        466.24502182006836     
         658   125.00000000000000        142.78999999999999        2788.7900000000000        466.24502182006836     
         659   131.53999999999999        244.63999999999999        2771.1500000000001        466.24502182006836     
         660   123.47000000000000       0.23999999999999999        2774.7800000000002        466.24502182006836     
         661   136.96000000000001        37.930000000000000        2788.7900000000000        466.24502182006836     
         662   134.00999999999999        156.53000000000000        2773.1599999999999        466.24502182006836     
         664   155.96000000000001        185.59000000000000        2783.1799999999998        466.24502182006836     
         668   173.06999999999999        123.61000000000000        2771.1500000000001        466.24502182006836     
         669   169.03999999999999        245.09999999999999        2777.2500000000000        466.24502182006836     
         670   138.00000000000000        60.899999999999999        2775.2500000000000        466.24502182006836     
         671   174.91000000000000        237.53000000000000        2788.7900000000000        466.24502182006836     
         673   165.84999999999999        59.420000000000002        2780.8600000000001        466.24502182006836     
         674   194.43000000000001        22.989999999999998        2774.2199999999998        466.24502182006836     
         675   196.03999999999999        220.80000000000001        2788.7900000000000        466.24502182006836     
         676   200.58000000000001        249.33000000000001        2776.0799999999999        466.24502182006836     
         677   202.19000000000000        239.93000000000001        2784.4600000000000        466.24502182006836     
         679   208.41000000000000        212.99000000000001        2779.2300000000000        466.24502182006836     
         680   218.25999999999999        249.33000000000001        2774.2600000000002        466.24502182006836     
         681   240.05000000000001        68.420000000000002        2780.5300000000002        466.24502182006836     
         682   242.77000000000001        99.359999999999999        2774.3600000000001        466.24502182006836     
         683   242.80000000000001        37.600000000000001        2771.1500000000001        466.24502182006836     
         684   248.36000000000001        31.879999999999999        2771.1500000000001        466.24502182006836     
         685   30.020000000000000        162.99000000000001        2788.7900000000000        466.24502182006836     
         686   78.319999999999993        51.890000000000001        2773.5200000000000        466.24502182006836     
         687   150.84000000000000        50.840000000000003        2771.6500000000001        466.24502182006836     
         688   124.34000000000000        12.060000000000000        2780.2100000000000        466.24502182006836     
         689   159.00999999999999        70.920000000000002        2771.1500000000001        466.24502182006836     
         690   76.480000000000004        68.659999999999997        2775.1700000000001        466.24502182006836     
         691   72.010000000000005        151.84000000000000        2771.1500000000001        466.24502182006836     
         692   65.920000000000002        36.399999999999999        2771.1500000000001        466.24502182006836     
         693   157.87000000000000        73.489999999999995        2778.1900000000001        466.24502182006836     
         694   182.22999999999999        24.309999999999999        2774.9899999999998        466.24502182006836     
         695   189.87000000000000       0.23999999999999999        2771.1500000000001        466.24502182006836     
         696   240.33000000000001        97.790000000000006        2788.7900000000000        466.24502182006836     
         697   163.53999999999999        32.520000000000003        2776.6599999999999        466.24502182006836     
         698   188.63999999999999        208.25999999999999        2771.1500000000001        466.24502182006836     
         699   25.920000000000002        210.00999999999999        2779.0400000000000        466.24502182006836     
         700   51.009999999999998        60.079999999999998        2779.0400000000000        466.24502182006836     
         701   82.189999999999998        43.119999999999997        2787.4800000000000        466.24502182006836     
         702   236.47999999999999        14.240000000000000        2771.1500000000001        466.24502182006836     
         703   3.3700000000000001        95.950000000000003        2774.9499999999998        466.24502182006836     
         704   105.51000000000001        216.00999999999999        2788.7900000000000        466.24502182006836     
         705   147.16000000000000        77.280000000000001        2775.2399999999998        466.24502182006836     
         706   152.56999999999999        60.979999999999997        2783.7600000000002        466.24502182006836     
         707   45.899999999999999        201.59000000000000        2775.4699999999998        466.24502182006836     
         708   48.140000000000001        47.930000000000000        2783.5700000000002        466.24502182006836     
         709   121.54000000000001        145.40000000000001        2776.5799999999999        466.24502182006836     
         710   238.58000000000001        47.229999999999997        2788.7900000000000        466.24502182006836     
         711   63.119999999999997        16.329999999999998        2783.2399999999998        466.24502182006836     
         641   21.760000000000002        4.7199999999999998        2771.1500000000001        502.11002349853516     
         642   43.049999999999997        98.670000000000002        2776.4200000000001        502.11002349853516     
         643   46.240000000000002        84.329999999999998        2771.1500000000001        502.11002349853516     
         644   44.049999999999997        110.30000000000000        2777.5000000000000        502.11002349853516     
         649   83.010000000000005        125.13000000000000        2777.6100000000001        502.11002349853516     
         650   70.269999999999996        26.559999999999999        2783.2100000000000        502.11002349853516     
         651   60.820000000000000        139.91000000000000        2771.7500000000000        502.11002349853516     
         654   72.209999999999994        126.18000000000001        2784.0400000000000        502.11002349853516     
         655   112.08000000000000        194.56000000000000        2788.7900000000000        502.11002349853516     
         656   116.61000000000000        249.33000000000001        2788.7900000000000        502.11002349853516     
         657   113.63000000000000        164.16000000000000        2771.1500000000001        502.11002349853516     
         658   124.64000000000000        143.41999999999999        2788.7900000000000        502.11002349853516     
         659   128.78000000000000        243.27000000000001        2771.1500000000001        502.11002349853516     
         660   124.54000000000001        9.0199999999999996        2771.1500000000001        502.11002349853516     
         661   136.65000000000001        39.520000000000003        2788.7900000000000        502.11002349853516     
         662   134.19999999999999        159.55000000000001        2771.1500000000001        502.11002349853516     
         664   156.27000000000001        186.88999999999999        2784.0400000000000        502.11002349853516     
         668   172.74000000000001        123.77000000000000        2771.1500000000001        502.11002349853516     
         669   169.25000000000000        246.03000000000000        2777.7399999999998        502.11002349853516     
         670   138.44999999999999        62.049999999999997        2775.6399999999999        502.11002349853516     
         671   174.99000000000001        238.12000000000000        2788.7900000000000        502.11002349853516     
         673   164.66999999999999        55.299999999999997        2782.2600000000002        502.11002349853516     
         674   195.27000000000001        24.079999999999998        2773.6799999999998        502.11002349853516     
         675   196.33000000000001        221.41000000000000        2788.7900000000000        502.11002349853516     
         676   201.81999999999999        249.33000000000001        2776.9899999999998        502.11002349853516     
         677   202.77000000000001        241.16999999999999        2785.1799999999998        502.11002349853516     
         679   208.91000000000000        214.25999999999999        2779.1100000000001        502.11002349853516     
         681   240.00999999999999        69.219999999999999        2781.0700000000002        502.11002349853516     
         682   243.34999999999999        99.950000000000003        2775.1500000000001        502.11002349853516     
         683   245.22999999999999        38.009999999999998        2771.1500000000001        502.11002349853516     
         684   247.94000000000000        30.140000000000001        2771.1500000000001        502.11002349853516     
         685   30.180000000000000        163.93000000000001        2788.7900000000000        502.11002349853516     
         686   76.170000000000002        54.369999999999997        2773.6999999999998        502.11002349853516     
         687   146.27000000000001        51.070000000000000        2771.1500000000001        502.11002349853516     
         688   121.70000000000000        17.820000000000000        2780.7900000000000        502.11002349853516     
         689   158.83000000000001        71.260000000000005        2771.1500000000001        502.11002349853516     
         690   80.060000000000002        71.530000000000001        2775.8499999999999        502.11002349853516     
         691   73.519999999999996        148.94999999999999        2773.5300000000002        502.11002349853516     
         692   66.920000000000002        40.259999999999998        2771.1500000000001        502.11002349853516     
         693   156.72999999999999        81.849999999999994        2772.9600000000000        502.11002349853516     
         694   184.02000000000001        22.829999999999998        2776.1799999999998        502.11002349853516     
         695   189.72000000000000       0.23999999999999999        2771.1500000000001        502.11002349853516     
         696   239.93000000000001        98.420000000000002        2788.7900000000000        502.11002349853516     
         697   168.90000000000001        28.730000000000000        2775.9499999999998        502.11002349853516     
         698   186.50000000000000        213.77000000000001        2771.1500000000001        502.11002349853516     
         699   26.770000000000000        206.34000000000000        2779.1900000000001        502.11002349853516     
         700   50.530000000000001        61.210000000000001        2780.1599999999999        502.11002349853516     
         701   82.269999999999996        44.630000000000003        2788.7900000000000        502.11002349853516     
         702   249.33000000000001        16.300000000000001        2783.1999999999998        502.11002349853516     
         703   9.7899999999999991        93.299999999999997        2771.1500000000001        502.11002349853516     
         704   105.93000000000001        216.63000000000000        2788.7900000000000        502.11002349853516     
         705   146.97999999999999        84.280000000000001        2776.6900000000001        502.11002349853516     
         706   154.72000000000000        60.380000000000003        2785.6700000000001        502.11002349853516     
         707   52.259999999999998        209.08000000000001        2772.8800000000001        502.11002349853516     
         708   48.310000000000002        47.689999999999998        2777.0900000000001        502.11002349853516     
         709   121.63000000000000        149.38999999999999        2775.4000000000001        502.11002349853516     
         710   237.99000000000001        48.039999999999999        2788.7900000000000        502.11002349853516     
         711   61.619999999999997        16.440000000000001        2784.8600000000001        502.11002349853516     
         712   75.319999999999993        132.08000000000001        2771.1500000000001        502.11002349853516     
         713   135.28000000000000        66.459999999999994        2771.1500000000001        502.11002349853516     
         714   163.40000000000001        26.059999999999999        2788.7900000000000        502.11002349853516     
         641   21.789999999999999        4.2199999999999998        2771.1500000000001        537.97502517700195     
         642   44.619999999999997        97.730000000000004        2772.9600000000000        537.97502517700195     
         643   46.119999999999997        83.280000000000001        2771.1500000000001        537.97502517700195     
         644   38.549999999999997        113.65000000000001        2776.4499999999998        537.97502517700195     
         649   84.019999999999996        123.05000000000000        2776.6599999999999        537.97502517700195     
         650   69.950000000000003        23.329999999999998        2783.1599999999999        537.97502517700195     
         651   57.740000000000002        141.09999999999999        2771.1500000000001        537.97502517700195     
         654   70.540000000000006        126.29000000000001        2783.0200000000000        537.97502517700195     
         655   111.45999999999999        193.38999999999999        2788.7900000000000        537.97502517700195     
         656   115.75000000000000        249.33000000000001        2788.7900000000000        537.97502517700195     
         658   124.40000000000001        142.31999999999999        2788.7900000000000        537.97502517700195     
         659   126.27000000000000        238.58000000000001        2771.1500000000001        537.97502517700195     
         660   124.11000000000000        10.039999999999999        2771.1500000000001        537.97502517700195     
         661   137.16000000000000        38.670000000000002        2788.7900000000000        537.97502517700195     
         662   133.02000000000001        160.84000000000000        2771.1500000000001        537.97502517700195     
         664   155.81999999999999        186.06999999999999        2783.4499999999998        537.97502517700195     
         668   173.27000000000001        122.87000000000000        2771.1500000000001        537.97502517700195     
         669   168.94000000000000        244.50999999999999        2777.2500000000000        537.97502517700195     
         670   140.50000000000000        60.990000000000002        2774.3600000000001        537.97502517700195     
         671   174.47000000000000        237.21000000000001        2788.7900000000000        537.97502517700195     
         673   167.81000000000000        52.189999999999998        2783.4499999999998        537.97502517700195     
         674   195.08000000000001        23.230000000000000        2772.6300000000001        537.97502517700195     
         675   195.43000000000001        220.71000000000001        2788.7900000000000        537.97502517700195     
         676   200.56999999999999        249.33000000000001        2776.9299999999998        537.97502517700195     
         677   201.93000000000001        240.44000000000000        2784.0400000000000        537.97502517700195     
         679   207.80000000000001        213.25000000000000        2778.5400000000000        537.97502517700195     
         681   239.50000000000000        68.079999999999998        2779.8000000000002        537.97502517700195     
         682   242.59999999999999        99.469999999999999        2774.1100000000001        537.97502517700195     
         683   244.88999999999999        37.200000000000003        2771.1500000000001        537.97502517700195     
         684   246.22000000000000        27.719999999999999        2771.1500000000001        537.97502517700195     
         685   29.949999999999999        163.19000000000000        2788.7900000000000        537.97502517700195     
         686   71.579999999999998        53.939999999999998        2771.1500000000001        537.97502517700195     
         688   114.26000000000001        22.620000000000001        2777.8400000000001        537.97502517700195     
         689   158.84000000000000        71.019999999999996        2771.1500000000001        537.97502517700195     
         690   83.239999999999995        71.200000000000003        2773.2800000000002        537.97502517700195     
         691   74.030000000000001        144.50000000000000        2771.1500000000001        537.97502517700195     
         692   70.920000000000002        40.780000000000001        2771.1500000000001        537.97502517700195     
         693   159.13000000000000        84.890000000000001        2771.1500000000001        537.97502517700195     
         694   184.86000000000001        20.559999999999999        2775.0900000000001        537.97502517700195     
         695   190.50000000000000       0.23999999999999999        2771.1500000000001        537.97502517700195     
         696   239.53000000000000        98.109999999999999        2788.7900000000000        537.97502517700195     
         697   172.22000000000000        24.840000000000000        2778.1599999999999        537.97502517700195     
         698   179.71000000000001        214.38000000000000        2771.1500000000001        537.97502517700195     
         699   27.059999999999999        203.03000000000000        2778.9600000000000        537.97502517700195     
         700   50.100000000000001        60.250000000000000        2779.5400000000000        537.97502517700195     
         701   82.739999999999995        43.890000000000001        2788.7900000000000        537.97502517700195     
         702   249.33000000000001        14.940000000000000        2781.5000000000000        537.97502517700195     
         703   12.100000000000000        90.459999999999994        2773.0100000000002        537.97502517700195     
         704   105.70999999999999        216.16000000000000        2788.7900000000000        537.97502517700195     
         705   146.78999999999999        84.599999999999994        2776.4800000000000        537.97502517700195     
         706   161.28999999999999        63.289999999999999        2780.8899999999999        537.97502517700195     
         707   53.049999999999997        215.43000000000001        2771.1500000000001        537.97502517700195     
         708   47.659999999999997        49.920000000000002        2773.0400000000000        537.97502517700195     
         709   118.09999999999999        157.25999999999999        2771.1500000000001        537.97502517700195     
         710   237.38000000000000        47.570000000000000        2788.7900000000000        537.97502517700195     
         711   61.049999999999997        14.250000000000000        2788.7900000000000        537.97502517700195     
         712   68.129999999999995        134.44999999999999        2771.1500000000001        537.97502517700195     
         713   131.66000000000000        66.319999999999993        2771.1500000000001        537.97502517700195     
         714   164.88999999999999        23.770000000000000        2788.7900000000000        537.97502517700195     
         715  0.23999999999999999        149.31000000000000        2773.0700000000002        537.97502517700195     
         716   80.840000000000003        49.789999999999999        2783.3499999999999        537.97502517700195     
         717   193.75999999999999        202.38000000000000        2788.7900000000000        537.97502517700195     
         641   21.750000000000000        3.9900000000000002        2771.1500000000001        573.84002685546875     
         642   46.600000000000001        97.129999999999995        2771.1500000000001        573.84002685546875     
         643   46.280000000000001        83.280000000000001        2771.1500000000001        573.84002685546875     
         649   90.519999999999996        118.28000000000000        2777.7600000000002        573.84002685546875     
         651   60.140000000000001        134.38000000000000        2771.1500000000001        573.84002685546875     
         654   68.579999999999998        128.31999999999999        2782.9000000000001        573.84002685546875     
         655   110.68000000000001        194.28000000000000        2788.7900000000000        573.84002685546875     
         656   116.02000000000000        249.33000000000001        2788.7900000000000        573.84002685546875     
         658   123.79000000000001        143.33000000000001        2788.7900000000000        573.84002685546875     
         659   124.58000000000000        238.34000000000000        2773.5100000000002        573.84002685546875     
         660   122.38000000000000        14.949999999999999        2772.0200000000000        573.84002685546875     
         661   135.50000000000000        36.950000000000003        2788.7900000000000        573.84002685546875     
         662   132.91999999999999        159.61000000000001        2771.1500000000001        573.84002685546875     
         664   155.77000000000001        186.18000000000001        2783.3000000000002        573.84002685546875     
         668   172.80000000000001        122.95000000000000        2771.1500000000001        573.84002685546875     
         669   168.63000000000000        243.81999999999999        2776.3899999999999        573.84002685546875     
         670   140.44999999999999        61.159999999999997        2773.1199999999999        573.84002685546875     
         671   175.00999999999999        237.18000000000001        2788.7900000000000        573.84002685546875     
         673   173.65000000000001        48.969999999999999        2780.8800000000001        573.84002685546875     
         674   194.93000000000001        23.230000000000000        2771.1500000000001        573.84002685546875     
         675   195.91999999999999        221.00000000000000        2788.7900000000000        573.84002685546875     
         676   200.80000000000001        249.33000000000001        2775.5500000000002        573.84002685546875     
         677   202.30000000000001        239.87000000000000        2783.1999999999998        573.84002685546875     
         679   207.81999999999999        212.49000000000001        2778.5000000000000        573.84002685546875     
         681   239.59999999999999        68.000000000000000        2779.3499999999999        573.84002685546875     
         682   242.90000000000001        99.019999999999996        2773.1700000000001        573.84002685546875     
         683   245.62000000000000        37.259999999999998        2771.1500000000001        573.84002685546875     
         685   29.420000000000002        163.43000000000001        2788.7900000000000        573.84002685546875     
         686   70.730000000000004        53.430000000000000        2771.1500000000001        573.84002685546875     
         688   111.81000000000000        23.120000000000001        2778.0500000000002        573.84002685546875     
         689   159.19999999999999        70.780000000000001        2771.1500000000001        573.84002685546875     
         690   88.420000000000002        70.409999999999997        2771.1500000000001        573.84002685546875     
         691   75.079999999999998        139.86000000000001        2778.4600000000000        573.84002685546875     
         692   74.280000000000001        40.159999999999997        2771.1500000000001        573.84002685546875     
         694   185.44999999999999        19.140000000000001        2774.3200000000002        573.84002685546875     
         695   190.87000000000000       0.23999999999999999        2771.1500000000001        573.84002685546875     
         696   239.47000000000000        98.480000000000004        2788.7900000000000        573.84002685546875     
         697   171.96000000000001        24.500000000000000        2780.6799999999998        573.84002685546875     
         698   176.59999999999999        212.99000000000001        2771.1500000000001        573.84002685546875     
         699   26.309999999999999        200.84000000000000        2778.8600000000001        573.84002685546875     
         700   50.039999999999999        59.490000000000002        2778.8299999999999        573.84002685546875     
         701   82.280000000000001        44.799999999999997        2786.7399999999998        573.84002685546875     
         702   249.33000000000001        15.050000000000001        2781.3200000000002        573.84002685546875     
         703   12.770000000000000        89.069999999999993        2772.7199999999998        573.84002685546875     
         704   104.73000000000000        215.81999999999999        2788.7900000000000        573.84002685546875     
         705   146.55000000000001        84.400000000000006        2777.0200000000000        573.84002685546875     
         706   164.58000000000001        62.840000000000003        2778.4200000000001        573.84002685546875     
         707   49.210000000000001        219.80000000000001        2771.1500000000001        573.84002685546875     
         708   43.250000000000000        51.520000000000003        2771.1500000000001        573.84002685546875     
         709   112.70000000000000        161.52000000000001        2771.1500000000001        573.84002685546875     
         710   237.65000000000001        47.939999999999998        2788.7900000000000        573.84002685546875     
         711   61.030000000000001        15.560000000000000        2784.3200000000002        573.84002685546875     
         712   67.590000000000003        134.69999999999999        2771.1500000000001        573.84002685546875     
         713   130.38999999999999        65.400000000000006        2771.1500000000001        573.84002685546875     
         714   166.13000000000000        21.899999999999999        2788.7900000000000        573.84002685546875     
         715  0.23999999999999999        146.62000000000000        2771.1500000000001        573.84002685546875     
         716   79.269999999999996        51.750000000000000        2778.6300000000001        573.84002685546875     
         717   193.86000000000001        202.53000000000000        2788.7900000000000        573.84002685546875     
         718   140.03999999999999        161.18000000000001        2788.7900000000000        573.84002685546875     
         719   206.25000000000000        1.4900000000000000        2771.1500000000001        573.84002685546875     
         641   20.829999999999998        5.2300000000000004        2771.1500000000001        609.70502853393555     
         643   63.649999999999999        76.519999999999996        2771.1500000000001        609.70502853393555     
         649   92.650000000000006        117.01000000000001        2775.1199999999999        609.70502853393555     
         651   61.399999999999999        133.56000000000000        2771.1500000000001        609.70502853393555     
         654   69.719999999999999        131.75999999999999        2788.7900000000000        609.70502853393555     
         655   110.26000000000001        194.78000000000000        2788.7900000000000        609.70502853393555     
         656   116.20000000000000        249.33000000000001        2786.4000000000001        609.70502853393555     
         658   123.86000000000000        143.87000000000000        2788.7900000000000        609.70502853393555     
         659   124.36000000000000        239.47000000000000        2773.0000000000000        609.70502853393555     
         660   121.50000000000000        18.270000000000000        2776.0300000000002        609.70502853393555     
         661   135.37000000000000        35.880000000000003        2788.7900000000000        609.70502853393555     
         662   132.44999999999999        159.09000000000000        2771.1500000000001        609.70502853393555     
         664   155.52000000000001        186.56999999999999        2783.0999999999999        609.70502853393555     
         668   171.53999999999999        124.88000000000000        2771.1500000000001        609.70502853393555     
         669   168.46000000000001        245.08000000000001        2776.2700000000000        609.70502853393555     
         670   141.81000000000000        64.549999999999997        2771.1500000000001        609.70502853393555     
         671   175.03999999999999        237.34999999999999        2788.7900000000000        609.70502853393555     
         673   175.50999999999999        49.950000000000003        2777.5300000000002        609.70502853393555     
         674   194.74000000000001        24.989999999999998        2771.1500000000001        609.70502853393555     
         675   195.63000000000000        221.18000000000001        2788.7900000000000        609.70502853393555     
         676   201.19999999999999        249.33000000000001        2776.0400000000000        609.70502853393555     
         677   202.88999999999999        240.56000000000000        2783.5700000000002        609.70502853393555     
         679   208.75000000000000        213.56000000000000        2776.6199999999999        609.70502853393555     
         681   239.75000000000000        68.859999999999999        2778.6100000000001        609.70502853393555     
         682   242.05000000000001        100.31999999999999        2771.1500000000001        609.70502853393555     
         683   248.36000000000001        37.600000000000001        2771.1500000000001        609.70502853393555     
         686   70.159999999999997        56.859999999999999        2771.1500000000001        609.70502853393555     
         688   105.11000000000000        29.670000000000002        2779.7199999999998        609.70502853393555     
         689   158.56999999999999        71.859999999999999        2771.1500000000001        609.70502853393555     
         690   88.519999999999996        70.629999999999995        2773.3099999999999        609.70502853393555     
         691   71.439999999999998        140.41999999999999        2780.9699999999998        609.70502853393555     
         695   190.15000000000001       0.23999999999999999        2771.1500000000001        609.70502853393555     
         696   239.91000000000000        99.590000000000003        2788.7900000000000        609.70502853393555     
         697   174.03999999999999        24.010000000000002        2784.3499999999999        609.70502853393555     
         698   177.28999999999999        214.59999999999999        2771.1500000000001        609.70502853393555     
         699   26.800000000000001        199.83000000000001        2777.9000000000001        609.70502853393555     
         700   49.619999999999997        59.890000000000001        2778.6700000000001        609.70502853393555     
         701   82.400000000000006        50.039999999999999        2783.2900000000000        609.70502853393555     
         702   249.33000000000001        15.400000000000000        2781.0799999999999        609.70502853393555     
         703   13.289999999999999        89.799999999999997        2771.1500000000001        609.70502853393555     
         704   104.03000000000000        216.47999999999999        2788.7900000000000        609.70502853393555     
         705   146.00999999999999        87.170000000000002        2776.2900000000000        609.70502853393555     
         706   167.46000000000001        63.640000000000001        2777.3099999999999        609.70502853393555     
         707   44.759999999999998        221.38999999999999        2771.1500000000001        609.70502853393555     
         708   45.869999999999997        51.520000000000003        2771.1500000000001        609.70502853393555     
         709   110.51000000000001        163.15000000000001        2771.1500000000001        609.70502853393555     
         710   237.94999999999999        48.200000000000003        2788.7900000000000        609.70502853393555     
         711   64.310000000000002        12.310000000000000        2788.7900000000000        609.70502853393555     
         712   67.629999999999995        135.71000000000001        2771.1500000000001        609.70502853393555     
         713   130.63999999999999        63.020000000000003        2771.1500000000001        609.70502853393555     
         714   166.53000000000000        21.579999999999998        2788.7900000000000        609.70502853393555     
         715   5.0999999999999996        145.25000000000000        2771.1500000000001        609.70502853393555     
         716   73.040000000000006        55.950000000000003        2778.6799999999998        609.70502853393555     
         717   193.97000000000000        202.62000000000000        2788.7900000000000        609.70502853393555     
         718   140.03000000000000        162.03999999999999        2788.7900000000000        609.70502853393555     
         719   203.00999999999999        3.7900000000000000        2771.1500000000001        609.70502853393555     
         720   111.11000000000000        25.210000000000001        2776.9499999999998        609.70502853393555     
         641   19.250000000000000        6.1200000000000001        2771.1500000000001        645.57003021240234     
         643   64.019999999999996        77.079999999999998        2771.1500000000001        645.57003021240234     
         649   91.829999999999998        117.52000000000000        2774.6599999999999        645.57003021240234     
         651   64.099999999999994        130.03999999999999        2771.1500000000001        645.57003021240234     
         654   69.469999999999999        131.94999999999999        2788.7900000000000        645.57003021240234     
         655   110.45000000000000        194.25000000000000        2788.7900000000000        645.57003021240234     
         656   114.97000000000000        249.33000000000001        2787.0999999999999        645.57003021240234     
         658   123.80000000000000        143.47999999999999        2788.7900000000000        645.57003021240234     
         659   126.06999999999999        236.09999999999999        2773.1900000000001        645.57003021240234     
         660   114.14000000000000        24.090000000000000        2778.0300000000002        645.57003021240234     
         661   131.71000000000001        30.949999999999999        2788.7900000000000        645.57003021240234     
         664   155.47999999999999        186.21000000000001        2783.0200000000000        645.57003021240234     
         668   171.19000000000000        124.52000000000000        2771.1500000000001        645.57003021240234     
         669   167.81999999999999        245.66999999999999        2775.5400000000000        645.57003021240234     
         670   140.34999999999999        65.079999999999998        2771.1500000000001        645.57003021240234     
         671   174.36000000000001        237.15000000000001        2786.8899999999999        645.57003021240234     
         673   180.11000000000001        43.259999999999998        2775.9800000000000        645.57003021240234     
         674   193.56999999999999        27.140000000000001        2771.1500000000001        645.57003021240234     
         675   195.41000000000000        220.69000000000000        2788.7900000000000        645.57003021240234     
         676   201.27000000000001        249.33000000000001        2775.4699999999998        645.57003021240234     
         677   202.84999999999999        240.61000000000001        2783.0300000000002        645.57003021240234     
         679   208.80000000000001        213.65000000000001        2776.9099999999999        645.57003021240234     
         681   239.78999999999999        68.870000000000005        2778.6999999999998        645.57003021240234     
         682   242.34999999999999        100.58000000000000        2771.1500000000001        645.57003021240234     
         683   248.62000000000000        37.229999999999997        2771.1500000000001        645.57003021240234     
         688   98.370000000000005        34.670000000000002        2776.6100000000001        645.57003021240234     
         689   157.86000000000001        73.519999999999996        2771.1500000000001        645.57003021240234     
         690   88.640000000000001        71.019999999999996        2773.2800000000002        645.57003021240234     
         691   70.349999999999994        142.05000000000001        2782.7199999999998        645.57003021240234     
         695   189.47999999999999       0.23999999999999999        2771.1500000000001        645.57003021240234     
         696   239.69000000000000        99.709999999999994        2788.7900000000000        645.57003021240234     
         697   175.38999999999999        21.890000000000001        2788.7900000000000        645.57003021240234     
         699   26.379999999999999        198.96000000000001        2777.6799999999998        645.57003021240234     
         701   81.290000000000006        51.390000000000001        2781.3400000000001        645.57003021240234     
         702   249.33000000000001        15.390000000000001        2780.5700000000002        645.57003021240234     
         703   12.869999999999999        90.079999999999998        2771.1500000000001        645.57003021240234     
         704   104.87000000000000        216.44000000000000        2788.7900000000000        645.57003021240234     
         705   145.25999999999999        88.579999999999998        2774.0400000000000        645.57003021240234     
         706   165.06000000000000        55.490000000000002        2779.6599999999999        645.57003021240234     
         707   40.229999999999997        221.78999999999999        2771.1500000000001        645.57003021240234     
         708   46.140000000000001        51.469999999999999        2771.1500000000001        645.57003021240234     
         709   109.52000000000000        163.94999999999999        2771.1500000000001        645.57003021240234     
         710   237.86000000000001        47.960000000000001        2788.7900000000000        645.57003021240234     
         711   67.640000000000001        9.4499999999999993        2783.7800000000002        645.57003021240234     
         712   66.989999999999995        136.37000000000000        2771.1500000000001        645.57003021240234     
         713   130.34000000000000        64.349999999999994        2771.1500000000001        645.57003021240234     
         714   166.38999999999999        20.309999999999999        2788.7900000000000        645.57003021240234     
         715   11.490000000000000        144.44000000000000        2771.1500000000001        645.57003021240234     
         716   72.150000000000006        58.570000000000000        2776.5300000000002        645.57003021240234     
         717   193.72999999999999        202.36000000000001        2788.7900000000000        645.57003021240234     
         718   140.22999999999999        161.52000000000001        2788.7900000000000        645.57003021240234     
         719   203.06000000000000        3.8199999999999998        2771.1500000000001        645.57003021240234     
         720   121.39000000000000        18.350000000000001        2774.5900000000001        645.57003021240234     
         721   32.710000000000001        233.74000000000001        2788.7900000000000        645.57003021240234     
         722   157.86000000000001        67.140000000000001        2773.7500000000000        645.57003021240234     
         641   25.750000000000000        7.7000000000000002        2777.7199999999998        681.43503189086914     
         643   64.489999999999995        77.109999999999999        2771.1500000000001        681.43503189086914     
         649   88.010000000000005        119.70999999999999        2771.1500000000001        681.43503189086914     
         651   67.680000000000007        125.56999999999999        2771.1500000000001        681.43503189086914     
         654   71.040000000000006        133.13000000000000        2788.7900000000000        681.43503189086914     
         655   110.88000000000000        195.49000000000001        2788.7900000000000        681.43503189086914     
         656   116.67000000000000        249.33000000000001        2788.7900000000000        681.43503189086914     
         658   123.98999999999999        143.65000000000001        2786.2500000000000        681.43503189086914     
         659   126.40000000000001        235.38000000000000        2771.1500000000001        681.43503189086914     
         660   107.59000000000000        28.000000000000000        2778.7199999999998        681.43503189086914     
         661   131.44999999999999        29.870000000000001        2788.7900000000000        681.43503189086914     
         664   155.94999999999999        185.75999999999999        2782.3000000000002        681.43503189086914     
         668   171.63000000000000        123.12000000000000        2771.1500000000001        681.43503189086914     
         669   167.94999999999999        244.88999999999999        2774.5300000000002        681.43503189086914     
         671   174.77000000000001        236.66999999999999        2786.4800000000000        681.43503189086914     
         673   182.66000000000000        39.070000000000000        2772.8499999999999        681.43503189086914     
         674   195.56999999999999        32.210000000000001        2771.1500000000001        681.43503189086914     
         675   197.11000000000001        220.06000000000000        2788.7900000000000        681.43503189086914     
         676   202.03999999999999        249.33000000000001        2774.5799999999999        681.43503189086914     
         677   203.84999999999999        240.16999999999999        2782.4099999999999        681.43503189086914     
         679   209.63999999999999        212.44999999999999        2776.0500000000002        681.43503189086914     
         681   240.13999999999999        68.900000000000006        2777.7300000000000        681.43503189086914     
         682   243.22000000000000        99.909999999999997        2771.1500000000001        681.43503189086914     
         683   249.33000000000001        37.229999999999997        2771.1500000000001        681.43503189086914     
         688   96.670000000000002        37.320000000000000        2775.7800000000002        681.43503189086914     
         690   93.269999999999996        71.959999999999994        2771.1500000000001        681.43503189086914     
         691   69.049999999999997        144.91000000000000        2788.7900000000000        681.43503189086914     
         695   191.06000000000000       0.23999999999999999        2771.1500000000001        681.43503189086914     
         696   239.96000000000001        100.52000000000000        2788.7900000000000        681.43503189086914     
         697   176.43000000000001        20.660000000000000        2788.7900000000000        681.43503189086914     
         699   26.430000000000000        199.38999999999999        2776.5799999999999        681.43503189086914     
         701   81.980000000000004        54.700000000000003        2778.7399999999998        681.43503189086914     
         702   249.33000000000001        15.410000000000000        2779.2300000000000        681.43503189086914     
         703   12.090000000000000        90.159999999999997        2771.1500000000001        681.43503189086914     
         704   104.52000000000000        217.53999999999999        2788.7900000000000        681.43503189086914     
         705   144.52000000000001        89.989999999999995        2771.1500000000001        681.43503189086914     
         706   165.50000000000000        54.579999999999998        2778.2500000000000        681.43503189086914     
         707   37.450000000000003        222.03999999999999        2771.1500000000001        681.43503189086914     
         708   46.000000000000000        51.369999999999997        2771.1500000000001        681.43503189086914     
         709   106.43000000000001        163.33000000000001        2771.1500000000001        681.43503189086914     
         710   238.46000000000001        48.189999999999998        2788.7900000000000        681.43503189086914     
         711   67.840000000000003        9.6699999999999999        2783.0700000000002        681.43503189086914     
         712   66.640000000000001        136.25000000000000        2771.1500000000001        681.43503189086914     
         713   130.75000000000000        66.260000000000005        2771.1500000000001        681.43503189086914     
         714   167.58000000000001        19.719999999999999        2788.7900000000000        681.43503189086914     
         715   10.930000000000000        145.03999999999999        2771.1500000000001        681.43503189086914     
         716   71.950000000000003        61.479999999999997        2774.4400000000001        681.43503189086914     
         717   195.44999999999999        201.09000000000000        2786.3800000000001        681.43503189086914     
         718   141.31999999999999        163.00999999999999        2788.7900000000000        681.43503189086914     
         719   203.59000000000000        3.7100000000000000        2771.1500000000001        681.43503189086914     
         720   126.68000000000001        14.260000000000000        2771.1500000000001        681.43503189086914     
         721   32.439999999999998        234.37000000000000        2788.7900000000000        681.43503189086914     
         722   157.12000000000000        68.629999999999995        2773.2399999999998        681.43503189086914     
         723   12.770000000000000        31.350000000000001        2787.0400000000000        681.43503189086914     
         724   193.00000000000000        24.149999999999999        2774.3299999999999        681.43503189086914     
         641   24.190000000000001        5.2000000000000002        2779.6999999999998        717.30003356933594     
         643   64.560000000000002        77.060000000000002        2771.1500000000001        717.30003356933594     
         649   88.120000000000005        119.83000000000000        2771.1500000000001        717.30003356933594     
         651   68.680000000000007        125.20000000000000        2771.1500000000001        717.30003356933594     
         655   111.95999999999999        195.25999999999999        2786.9499999999998        717.30003356933594     
         656   116.65000000000001        249.33000000000001        2786.7300000000000        717.30003356933594     
         658   123.90000000000001        143.68000000000001        2785.0700000000002        717.30003356933594     
         659   126.54000000000001        235.40000000000001        2771.1500000000001        717.30003356933594     
         660   102.17000000000000        31.850000000000001        2776.2300000000000        717.30003356933594     
         661   135.09000000000000        28.510000000000002        2788.7900000000000        717.30003356933594     
         664   155.61000000000001        186.49000000000001        2781.8400000000001        717.30003356933594     
         668   171.65000000000001        122.62000000000000        2771.1500000000001        717.30003356933594     
         669   168.47999999999999        244.77000000000001        2775.0700000000002        717.30003356933594     
         671   174.74000000000001        237.13000000000000        2786.4699999999998        717.30003356933594     
         674   193.08000000000001        34.840000000000003        2771.1500000000001        717.30003356933594     
         675   196.41000000000000        220.18000000000001        2788.7900000000000        717.30003356933594     
         676   202.61000000000001        249.33000000000001        2773.1999999999998        717.30003356933594     
         677   203.81000000000000        240.91999999999999        2782.0200000000000        717.30003356933594     
         679   209.71000000000001        213.21000000000001        2776.9099999999999        717.30003356933594     
         681   240.37000000000000        69.430000000000007        2777.5599999999999        717.30003356933594     
         682   243.53999999999999        100.39000000000000        2771.1500000000001        717.30003356933594     
         683   249.33000000000001        37.619999999999997        2771.1500000000001        717.30003356933594     
         688   89.349999999999994        48.049999999999997        2773.4000000000001        717.30003356933594     
         690   94.680000000000007        73.810000000000002        2771.1500000000001        717.30003356933594     
         695   191.50000000000000       0.23999999999999999        2771.1500000000001        717.30003356933594     
         697   170.38000000000000        23.270000000000000        2778.7500000000000        717.30003356933594     
         699   27.920000000000002        198.22000000000000        2776.4899999999998        717.30003356933594     
         701   83.150000000000006        56.479999999999997        2778.0500000000002        717.30003356933594     
         702   249.33000000000001        16.140000000000001        2779.7700000000000        717.30003356933594     
         703   11.310000000000000        88.209999999999994        2771.9000000000001        717.30003356933594     
         704   104.61000000000000        217.28999999999999        2786.9499999999998        717.30003356933594     
         705   144.99000000000001        91.019999999999996        2771.1500000000001        717.30003356933594     
         706   163.44999999999999        55.399999999999999        2778.6500000000001        717.30003356933594     
         707   36.399999999999999        223.66000000000000        2771.1500000000001        717.30003356933594     
         708   45.759999999999998        51.549999999999997        2771.1500000000001        717.30003356933594     
         709   106.22000000000000        163.43000000000001        2771.1500000000001        717.30003356933594     
         710   238.53999999999999        48.109999999999999        2788.7900000000000        717.30003356933594     
         711   68.120000000000005        10.060000000000000        2784.1900000000001        717.30003356933594     
         712   66.469999999999999        136.66999999999999        2771.1500000000001        717.30003356933594     
         713   130.55000000000001        66.790000000000006        2771.1500000000001        717.30003356933594     
         714   168.00999999999999        19.500000000000000        2788.7900000000000        717.30003356933594     
         715   12.640000000000001        143.02000000000001        2771.1500000000001        717.30003356933594     
         716   72.459999999999994        68.349999999999994        2771.1500000000001        717.30003356933594     
         717   195.06999999999999        201.25999999999999        2785.2399999999998        717.30003356933594     
         718   141.68000000000001        163.53000000000000        2788.7900000000000        717.30003356933594     
         719   201.71000000000001        5.5899999999999999        2777.3800000000001        717.30003356933594     
         720   130.69000000000000        14.490000000000000        2771.1500000000001        717.30003356933594     
         721   32.710000000000001        234.19000000000000        2788.7900000000000        717.30003356933594     
         722   155.84000000000000        68.959999999999994        2775.5999999999999        717.30003356933594     
         723   16.059999999999999        26.739999999999998        2786.1999999999998        717.30003356933594     
         724   193.27000000000001        24.539999999999999        2773.8899999999999        717.30003356933594     
         725   39.579999999999998        161.44999999999999        2788.7900000000000        717.30003356933594     
         726   117.65000000000001        71.819999999999993        2774.4099999999999        717.30003356933594     
         727   126.34999999999999        214.84999999999999        2788.7900000000000        717.30003356933594     
         641   23.969999999999999        8.0199999999999996        2777.6599999999999        753.16503524780273     
         651   74.109999999999999        123.05000000000000        2771.1500000000001        753.16503524780273     
         655   111.29000000000001        196.09999999999999        2786.9200000000001        753.16503524780273     
         656   117.80000000000000        249.33000000000001        2783.6900000000001        753.16503524780273     
         658   124.06000000000000        144.05000000000001        2784.4099999999999        753.16503524780273     
         659   129.25999999999999        232.02000000000001        2771.1500000000001        753.16503524780273     
         660   97.120000000000005        35.289999999999999        2775.6100000000001        753.16503524780273     
         661   139.16000000000000        30.670000000000002        2784.9800000000000        753.16503524780273     
         664   155.97000000000000        187.06000000000000        2781.6900000000001        753.16503524780273     
         668   172.00999999999999        120.84000000000000        2771.1500000000001        753.16503524780273     
         669   168.61000000000001        244.63999999999999        2774.1100000000001        753.16503524780273     
         671   175.06000000000000        237.50000000000000        2785.8400000000001        753.16503524780273     
         674   194.56999999999999        33.430000000000000        2771.1500000000001        753.16503524780273     
         675   197.31999999999999        220.66999999999999        2787.2700000000000        753.16503524780273     
         676   202.25000000000000        249.33000000000001        2771.1500000000001        753.16503524780273     
         677   204.11000000000001        241.63000000000000        2781.9600000000000        753.16503524780273     
         679   210.09000000000000        213.09999999999999        2776.0500000000002        753.16503524780273     
         681   240.15000000000001        69.659999999999997        2776.9200000000001        753.16503524780273     
         682   243.53999999999999        100.73000000000000        2771.1500000000001        753.16503524780273     
         683   247.81999999999999        38.420000000000002        2771.1500000000001        753.16503524780273     
         695   191.02000000000001       0.23999999999999999        2771.1500000000001        753.16503524780273     
         697   171.12000000000000        21.879999999999999        2779.1399999999999        753.16503524780273     
         699   25.680000000000000        180.96000000000001        2775.4200000000001        753.16503524780273     
         701   82.560000000000002        59.560000000000002        2771.1500000000001        753.16503524780273     
         702   249.33000000000001        16.489999999999998        2778.6100000000001        753.16503524780273     
         703   11.590000000000000        85.480000000000004        2774.1999999999998        753.16503524780273     
         704   104.69000000000000        218.86000000000001        2788.7900000000000        753.16503524780273     
         705   145.37000000000000        87.280000000000001        2775.2900000000000        753.16503524780273     
         706   174.43000000000001        50.170000000000002        2776.8899999999999        753.16503524780273     
         707   34.670000000000002        220.83000000000001        2771.1500000000001        753.16503524780273     
         708   45.780000000000001        50.770000000000003        2771.1500000000001        753.16503524780273     
         709   105.30000000000000        164.02000000000001        2771.1500000000001        753.16503524780273     
         710   238.68000000000001        48.700000000000003        2788.7900000000000        753.16503524780273     
         711   68.189999999999998        10.029999999999999        2783.9000000000001        753.16503524780273     
         712   65.760000000000005        137.53999999999999        2771.1500000000001        753.16503524780273     
         713   130.19000000000000        68.040000000000006        2771.1500000000001        753.16503524780273     
         714   168.02000000000001        19.890000000000001        2787.2900000000000        753.16503524780273     
         715   17.809999999999999        139.71000000000001        2771.1500000000001        753.16503524780273     
         716   65.560000000000002        72.379999999999995        2771.1500000000001        753.16503524780273     
         717   196.28999999999999        201.34000000000000        2784.5100000000002        753.16503524780273     
         718   142.13000000000000        164.28999999999999        2788.7900000000000        753.16503524780273     
         719   200.36000000000001        7.8300000000000001        2781.2500000000000        753.16503524780273     
         720   131.49000000000001        14.100000000000000        2771.1500000000001        753.16503524780273     
         721   32.020000000000003        234.16000000000000        2788.7900000000000        753.16503524780273     
         722   152.41000000000000        67.750000000000000        2779.2100000000000        753.16503524780273     
         723   16.239999999999998        25.350000000000001        2786.8699999999999        753.16503524780273     
         724   191.88999999999999        25.270000000000000        2773.6399999999999        753.16503524780273     
         725   43.329999999999998        162.99000000000001        2784.6700000000001        753.16503524780273     
         726   116.13000000000000        72.879999999999995        2773.1500000000001        753.16503524780273     
         727   125.95000000000000        215.47999999999999        2788.7900000000000        753.16503524780273     
         641   21.160000000000000        6.6200000000000001        2771.1500000000001        789.03003692626953     
         651   74.230000000000004        122.05000000000000        2771.1500000000001        789.03003692626953     
         655   110.36000000000000        195.75000000000000        2786.9600000000000        789.03003692626953     
         656   116.93000000000001        249.33000000000001        2787.4499999999998        789.03003692626953     
         658   123.95999999999999        143.33000000000001        2784.1399999999999        789.03003692626953     
         659   130.03999999999999        233.94999999999999        2778.0700000000002        789.03003692626953     
         660   93.480000000000004        42.850000000000001        2773.9600000000000        789.03003692626953     
         661   143.96000000000001        30.120000000000001        2784.0400000000000        789.03003692626953     
         664   155.50999999999999        186.28000000000000        2781.1100000000001        789.03003692626953     
         668   173.53999999999999        116.39000000000000        2771.1500000000001        789.03003692626953     
         669   168.74000000000001        244.11000000000001        2773.8099999999999        789.03003692626953     
         671   174.90000000000001        236.91999999999999        2784.9699999999998        789.03003692626953     
         675   197.19999999999999        220.25999999999999        2786.8000000000002        789.03003692626953     
         676   202.22000000000000        249.33000000000001        2772.4200000000001        789.03003692626953     
         677   204.34999999999999        240.66000000000000        2781.5799999999999        789.03003692626953     
         679   209.72999999999999        212.28999999999999        2776.5200000000000        789.03003692626953     
         681   240.40000000000001        69.079999999999998        2776.9299999999998        789.03003692626953     
         682   243.75000000000000        99.989999999999995        2771.1500000000001        789.03003692626953     
         683   249.33000000000001        38.020000000000003        2771.1500000000001        789.03003692626953     
         695   190.77000000000001       0.23999999999999999        2771.1500000000001        789.03003692626953     
         697   171.69000000000000        20.960000000000001        2778.5799999999999        789.03003692626953     
         699   24.910000000000000        176.74000000000001        2774.6799999999998        789.03003692626953     
         701   77.989999999999995        60.609999999999999        2771.1500000000001        789.03003692626953     
         702   249.33000000000001        15.890000000000001        2778.4400000000001        789.03003692626953     
         703   11.050000000000001        83.459999999999994        2774.4200000000001        789.03003692626953     
         704   104.09999999999999        217.72999999999999        2786.7800000000002        789.03003692626953     
         705   145.69999999999999        85.950000000000003        2775.4299999999998        789.03003692626953     
         706   177.59999999999999        43.899999999999999        2779.3299999999999        789.03003692626953     
         708   45.049999999999997        48.810000000000002        2771.1500000000001        789.03003692626953     
         709   103.50000000000000        163.96000000000001        2771.1500000000001        789.03003692626953     
         710   238.19999999999999        48.259999999999998        2788.7900000000000        789.03003692626953     
         711   68.420000000000002        9.0099999999999998        2783.0300000000002        789.03003692626953     
         712   65.670000000000002        136.93000000000001        2771.1500000000001        789.03003692626953     
         713   128.84999999999999        68.030000000000001        2771.1500000000001        789.03003692626953     
         714   168.06999999999999        18.840000000000000        2786.9400000000001        789.03003692626953     
         715   18.789999999999999        136.31000000000000        2775.3299999999999        789.03003692626953     
         716   62.350000000000001        74.560000000000002        2771.1500000000001        789.03003692626953     
         717   196.30000000000001        200.56000000000000        2783.8000000000002        789.03003692626953     
         718   141.61000000000001        164.13000000000000        2788.7900000000000        789.03003692626953     
         719   196.75999999999999        10.510000000000000        2783.8899999999999        789.03003692626953     
         720   131.91999999999999        13.949999999999999        2771.1500000000001        789.03003692626953     
         721   31.940000000000001        234.65000000000001        2788.7900000000000        789.03003692626953     
         722   150.47999999999999        68.719999999999999        2780.3899999999999        789.03003692626953     
         723   15.869999999999999        23.579999999999998        2785.6900000000001        789.03003692626953     
         724   192.66999999999999        25.180000000000000        2771.1500000000001        789.03003692626953     
         725   45.420000000000002        164.72000000000000        2781.6100000000001        789.03003692626953     
         726   115.89000000000000        73.010000000000005        2772.6900000000001        789.03003692626953     
         727   126.47000000000000        215.24000000000001        2788.7900000000000        789.03003692626953     
         641   20.559999999999999        4.5999999999999996        2771.1500000000001        824.89503860473633     
         651   74.609999999999999        122.72000000000000        2771.1500000000001        824.89503860473633     
         655   110.77000000000000        196.66000000000000        2786.1799999999998        824.89503860473633     
         656   117.73000000000000        249.33000000000001        2786.9899999999998        824.89503860473633     
         658   124.73000000000000        143.88000000000000        2783.1199999999999        824.89503860473633     
         659   130.36000000000001        237.59000000000000        2781.4099999999999        824.89503860473633     
         660   89.540000000000006        49.700000000000003        2771.1500000000001        824.89503860473633     
         661   148.50999999999999        29.760000000000002        2788.7900000000000        824.89503860473633     
         664   156.21000000000001        186.90000000000001        2781.5799999999999        824.89503860473633     
         668   175.05000000000001        115.45000000000000        2771.1500000000001        824.89503860473633     
         669   169.36000000000001        244.46000000000001        2774.0500000000002        824.89503860473633     
         671   175.94999999999999        236.97999999999999        2785.4400000000001        824.89503860473633     
         675   198.41999999999999        220.16999999999999        2787.1300000000001        824.89503860473633     
         676   203.25000000000000        249.33000000000001        2773.3200000000002        824.89503860473633     
         677   205.75000000000000        241.55000000000001        2780.9499999999998        824.89503860473633     
         679   211.28999999999999        212.63000000000000        2776.6300000000001        824.89503860473633     
         681   240.28999999999999        69.870000000000005        2777.0200000000000        824.89503860473633     
         682   244.11000000000001        100.31999999999999        2771.1500000000001        824.89503860473633     
         683   249.33000000000001        38.100000000000001        2771.1500000000001        824.89503860473633     
         695   190.99000000000001       0.23999999999999999        2771.1500000000001        824.89503860473633     
         697   174.36000000000001        21.600000000000001        2772.7700000000000        824.89503860473633     
         699   25.989999999999998        171.77000000000001        2775.2600000000002        824.89503860473633     
         701   74.579999999999998        59.930000000000000        2772.4899999999998        824.89503860473633     
         702   249.33000000000001        16.730000000000000        2778.5200000000000        824.89503860473633     
         703   14.730000000000000        77.280000000000001        2775.9099999999999        824.89503860473633     
         704   104.00000000000000        218.25999999999999        2784.4299999999998        824.89503860473633     
         705   147.16000000000000        83.159999999999997        2777.3299999999999        824.89503860473633     
         706   178.50999999999999        42.030000000000001        2780.7700000000000        824.89503860473633     
         708   52.789999999999999        53.539999999999999        2771.1500000000001        824.89503860473633     
         709   95.969999999999999        164.41999999999999        2773.0599999999999        824.89503860473633     
         710   238.13999999999999        48.820000000000000        2788.7900000000000        824.89503860473633     
         711   72.810000000000002        8.9299999999999997        2782.9000000000001        824.89503860473633     
         712   66.219999999999999        137.12000000000000        2771.1500000000001        824.89503860473633     
         713   130.37000000000000        68.090000000000003        2771.1500000000001        824.89503860473633     
         714   168.81999999999999        19.250000000000000        2786.5200000000000        824.89503860473633     
         715   22.760000000000002        129.94999999999999        2776.5599999999999        824.89503860473633     
         716   61.869999999999997        76.750000000000000        2771.1500000000001        824.89503860473633     
         717   197.69999999999999        200.47000000000000        2784.0999999999999        824.89503860473633     
         718   142.40000000000001        164.71000000000001        2788.7900000000000        824.89503860473633     
         719   195.84999999999999        12.080000000000000        2783.0400000000000        824.89503860473633     
         720   135.65000000000001        10.880000000000001        2771.1500000000001        824.89503860473633     
         721   32.869999999999997        235.63999999999999        2788.7900000000000        824.89503860473633     
         722   150.33000000000001        69.109999999999999        2777.1799999999998        824.89503860473633     
         723   16.590000000000000        23.010000000000002        2786.4499999999998        824.89503860473633     
         724   194.22000000000000        23.730000000000000        2771.1500000000001        824.89503860473633     
         725   49.170000000000002        166.02000000000001        2779.8099999999999        824.89503860473633     
         726   116.40000000000001        73.599999999999994        2772.9099999999999        824.89503860473633     
         727   126.73999999999999        216.33000000000001        2788.7900000000000        824.89503860473633     
         641   20.100000000000001        5.6799999999999997        2771.1500000000001        860.76004028320312     
         655   111.67000000000000        197.12000000000000        2786.0300000000002        860.76004028320312     
         656   117.33000000000000        249.33000000000001        2786.7500000000000        860.76004028320312     
         658   124.40000000000001        144.50999999999999        2783.0100000000002        860.76004028320312     
         659   130.53999999999999        237.84999999999999        2781.5700000000002        860.76004028320312     
         660   84.269999999999996        57.430000000000000        2771.1500000000001        860.76004028320312     
         661   152.59999999999999        28.609999999999999        2788.7900000000000        860.76004028320312     
         664   155.69999999999999        187.86000000000001        2781.2800000000002        860.76004028320312     
         669   169.31999999999999        245.00999999999999        2774.5400000000000        860.76004028320312     
         671   175.84000000000000        237.05000000000001        2786.4499999999998        860.76004028320312     
         675   197.97999999999999        219.99000000000001        2788.7900000000000        860.76004028320312     
         676   203.33000000000001        249.33000000000001        2774.3800000000001        860.76004028320312     
         677   205.34000000000000        241.30000000000001        2780.7900000000000        860.76004028320312     
         679   211.03000000000000        213.03000000000000        2776.6199999999999        860.76004028320312     
         681   239.97999999999999        70.280000000000001        2776.6900000000001        860.76004028320312     
         682   244.16000000000000        100.55000000000000        2771.1500000000001        860.76004028320312     
         683   248.91000000000000        38.770000000000003        2771.1500000000001        860.76004028320312     
         695   190.81000000000000       0.23999999999999999        2771.1500000000001        860.76004028320312     
         697   175.00999999999999        21.500000000000000        2771.1500000000001        860.76004028320312     
         699   26.090000000000000        170.06999999999999        2774.9400000000001        860.76004028320312     
         701   68.200000000000003        64.140000000000001        2778.4499999999998        860.76004028320312     
         702   249.33000000000001        17.199999999999999        2778.1199999999999        860.76004028320312     
         703   14.920000000000000        77.239999999999995        2773.6300000000001        860.76004028320312     
         704   103.81999999999999        218.15000000000001        2783.4099999999999        860.76004028320312     
         705   146.25000000000000        84.909999999999997        2771.1500000000001        860.76004028320312     
         706   178.71000000000001        41.250000000000000        2780.8299999999999        860.76004028320312     
         708   56.450000000000003        55.180000000000000        2771.1500000000001        860.76004028320312     
         709   89.739999999999995        165.61000000000001        2771.1500000000001        860.76004028320312     
         710   237.53999999999999        48.600000000000001        2788.7900000000000        860.76004028320312     
         712   65.569999999999993        136.88000000000000        2771.1500000000001        860.76004028320312     
         713   130.53999999999999        68.090000000000003        2771.1500000000001        860.76004028320312     
         714   168.87000000000000        18.820000000000000        2785.3600000000001        860.76004028320312     
         715   25.140000000000001        124.97000000000000        2774.8099999999999        860.76004028320312     
         716   62.630000000000003        80.760000000000005        2771.1500000000001        860.76004028320312     
         717   197.44000000000000        200.81000000000000        2784.2900000000000        860.76004028320312     
         718   141.91000000000000        165.18000000000001        2788.7900000000000        860.76004028320312     
         719   205.91000000000000        4.7100000000000000        2771.1500000000001        860.76004028320312     
         720   136.36000000000001        10.600000000000000        2771.1500000000001        860.76004028320312     
         721   32.119999999999997        234.99000000000001        2788.7900000000000        860.76004028320312     
         722   150.09000000000000        68.900000000000006        2775.7500000000000        860.76004028320312     
         723   16.010000000000002        24.320000000000000        2785.9800000000000        860.76004028320312     
         724   195.25999999999999        22.350000000000001        2771.1500000000001        860.76004028320312     
         725   51.009999999999998        164.97000000000000        2776.7300000000000        860.76004028320312     
         726   116.15000000000001        73.390000000000001        2771.1500000000001        860.76004028320312     
         727   125.97000000000000        216.40000000000001        2788.7900000000000        860.76004028320312     
         641   19.250000000000000        6.3700000000000001        2771.1500000000001        896.62504196166992     
         655   113.41000000000000        197.47000000000000        2786.0300000000002        896.62504196166992     
         656   117.01000000000001        249.33000000000001        2788.7900000000000        896.62504196166992     
         658   124.66000000000000        145.16000000000000        2783.7300000000000        896.62504196166992     
         659   132.49000000000001        236.59999999999999        2780.1300000000001        896.62504196166992     
         660   78.530000000000001        62.930000000000000        2771.1500000000001        896.62504196166992     
         661   160.71000000000001        28.109999999999999        2788.7900000000000        896.62504196166992     
         664   155.91000000000000        189.00999999999999        2781.9499999999998        896.62504196166992     
         669   170.11000000000001        244.66999999999999        2775.7600000000002        896.62504196166992     
         671   176.37000000000000        238.06999999999999        2788.7900000000000        896.62504196166992     
         675   197.62000000000000        220.78000000000000        2788.7900000000000        896.62504196166992     
         677   205.34999999999999        242.19000000000000        2781.5900000000001        896.62504196166992     
         679   210.69000000000000        214.00999999999999        2777.2100000000000        896.62504196166992     
         681   240.72999999999999        70.290000000000006        2777.1399999999999        896.62504196166992     
         682   244.68000000000001        101.12000000000000        2771.1500000000001        896.62504196166992     
         683   249.33000000000001        38.939999999999998        2771.1500000000001        896.62504196166992     
         695   191.18000000000001       0.23999999999999999        2771.1500000000001        896.62504196166992     
         697   173.77000000000001        37.869999999999997        2771.1500000000001        896.62504196166992     
         699   27.719999999999999        168.28999999999999        2774.9400000000001        896.62504196166992     
         701   74.189999999999998        65.989999999999995        2784.2300000000000        896.62504196166992     
         702   249.33000000000001        17.410000000000000        2778.5000000000000        896.62504196166992     
         703   14.350000000000000        77.640000000000001        2774.0500000000002        896.62504196166992     
         704   103.78000000000000        218.22000000000000        2783.7500000000000        896.62504196166992     
         705   148.75000000000000        84.609999999999999        2771.1500000000001        896.62504196166992     
         706   178.78000000000000        41.159999999999997        2781.6999999999998        896.62504196166992     
         708   57.850000000000001        57.750000000000000        2771.1500000000001        896.62504196166992     
         709   89.689999999999998        166.90000000000001        2771.1500000000001        896.62504196166992     
         710   238.43000000000001        48.799999999999997        2788.7900000000000        896.62504196166992     
         712   65.480000000000004        137.53000000000000        2771.1500000000001        896.62504196166992     
         713   129.84000000000000        68.879999999999995        2771.1500000000001        896.62504196166992     
         714   163.75999999999999        21.120000000000001        2780.9299999999998        896.62504196166992     
         715   30.059999999999999        117.58000000000000        2777.2100000000000        896.62504196166992     
         716   61.939999999999998        86.400000000000006        2776.9499999999998        896.62504196166992     
         717   197.22000000000000        201.81000000000000        2785.6399999999999        896.62504196166992     
         718   142.34000000000000        165.66999999999999        2788.7900000000000        896.62504196166992     
         719   210.97999999999999       0.23999999999999999        2771.1500000000001        896.62504196166992     
         720   139.69000000000000        7.5599999999999996        2771.1500000000001        896.62504196166992     
         721   32.600000000000001        235.47999999999999        2788.7900000000000        896.62504196166992     
         722   155.19000000000000        60.409999999999997        2780.0000000000000        896.62504196166992     
         723   18.890000000000001        17.629999999999999        2788.7900000000000        896.62504196166992     
         724   186.09999999999999        32.159999999999997        2771.1500000000001        896.62504196166992     
         725   58.500000000000000        167.44999999999999        2776.5300000000002        896.62504196166992     
         726   116.26000000000001        74.489999999999995        2773.0400000000000        896.62504196166992     
         727   126.18000000000001        216.94999999999999        2788.7900000000000        896.62504196166992     
         655   111.17000000000000        197.72999999999999        2788.7900000000000        932.49004364013672     
         656   117.34000000000000        249.33000000000001        2788.7900000000000        932.49004364013672     
         658   124.36000000000000        144.84999999999999        2784.3800000000001        932.49004364013672     
         659   133.31000000000000        231.78999999999999        2781.6599999999999        932.49004364013672     
         660   76.459999999999994        67.359999999999999        2771.1500000000001        932.49004364013672     
         661   164.00999999999999        26.489999999999998        2788.7900000000000        932.49004364013672     
         664   155.96000000000001        188.93000000000001        2781.9200000000001        932.49004364013672     
         669   170.00999999999999        244.50000000000000        2775.6100000000001        932.49004364013672     
         671   176.22999999999999        237.84000000000000        2787.4699999999998        932.49004364013672     
         675   197.40000000000001        220.71000000000001        2788.7900000000000        932.49004364013672     
         677   205.22000000000000        241.47999999999999        2781.5400000000000        932.49004364013672     
         679   210.24000000000001        213.72000000000000        2777.2300000000000        932.49004364013672     
         681   241.02000000000001        70.170000000000002        2777.1900000000001        932.49004364013672     
         682   244.75000000000000        101.08000000000000        2771.1500000000001        932.49004364013672     
         683   249.33000000000001        39.170000000000002        2771.1500000000001        932.49004364013672     
         695   190.94000000000000        2.6200000000000001        2771.1500000000001        932.49004364013672     
         697   168.12000000000000        45.189999999999998        2771.1500000000001        932.49004364013672     
         699   27.699999999999999        168.74000000000001        2775.4299999999998        932.49004364013672     
         701   77.200000000000003        70.439999999999998        2786.7500000000000        932.49004364013672     
         702   249.33000000000001        17.539999999999999        2778.8099999999999        932.49004364013672     
         703   18.300000000000001        70.689999999999998        2771.1500000000001        932.49004364013672     
         704   103.48999999999999        217.97000000000000        2784.1399999999999        932.49004364013672     
         706   171.38999999999999        39.890000000000001        2788.7900000000000        932.49004364013672     
         708   58.770000000000003        58.289999999999999        2771.1500000000001        932.49004364013672     
         709   77.939999999999998        167.56000000000000        2776.0200000000000        932.49004364013672     
         710   238.28000000000000        49.229999999999997        2788.7900000000000        932.49004364013672     
         712   65.560000000000002        137.97000000000000        2771.1500000000001        932.49004364013672     
         713   129.16000000000000        70.040000000000006        2771.1500000000001        932.49004364013672     
         714   163.27000000000001        21.699999999999999        2777.7300000000000        932.49004364013672     
         715   32.299999999999997        112.23000000000000        2778.5100000000002        932.49004364013672     
         716   62.359999999999999        89.920000000000002        2779.9400000000001        932.49004364013672     
         717   196.84000000000000        201.53999999999999        2784.8400000000001        932.49004364013672     
         718   142.12000000000000        165.87000000000000        2788.7900000000000        932.49004364013672     
         720   141.94000000000000        6.3399999999999999        2771.1500000000001        932.49004364013672     
         721   32.259999999999998        235.91999999999999        2788.7900000000000        932.49004364013672     
         722   158.38000000000000        57.509999999999998        2780.6799999999998        932.49004364013672     
         723   20.699999999999999        16.059999999999999        2788.7900000000000        932.49004364013672     
         724   174.68000000000001        38.570000000000000        2771.1500000000001        932.49004364013672     
         725   62.840000000000003        164.84000000000000        2773.2700000000000        932.49004364013672     
         726   116.36000000000000        74.819999999999993        2772.7399999999998        932.49004364013672     
         727   126.55000000000000        216.94000000000000        2788.7900000000000        932.49004364013672     
         655   111.98999999999999        197.71000000000001        2788.7900000000000        968.35504531860352     
         656   117.34999999999999        249.33000000000001        2788.7900000000000        968.35504531860352     
         658   124.22000000000000        145.31999999999999        2784.3000000000002        968.35504531860352     
         659   133.58000000000001        230.68000000000001        2782.1599999999999        968.35504531860352     
         660   77.299999999999997        72.500000000000000        2776.8099999999999        968.35504531860352     
         661   162.56000000000000        27.670000000000002        2788.7900000000000        968.35504531860352     
         664   155.81999999999999        189.31999999999999        2782.1599999999999        968.35504531860352     
         669   170.11000000000001        244.88999999999999        2776.1100000000001        968.35504531860352     
         671   176.28999999999999        238.36000000000001        2788.7900000000000        968.35504531860352     
         675   197.30000000000001        221.22000000000000        2788.7900000000000        968.35504531860352     
         677   205.19000000000000        241.30000000000001        2782.0500000000002        968.35504531860352     
         679   209.74000000000001        213.71000000000001        2777.7900000000000        968.35504531860352     
         681   240.62000000000000        70.299999999999997        2777.0400000000000        968.35504531860352     
         682   244.53000000000000        101.52000000000000        2771.1500000000001        968.35504531860352     
         683   249.33000000000001        38.820000000000000        2771.1500000000001        968.35504531860352     
         695   191.25999999999999        1.9600000000000000        2771.1500000000001        968.35504531860352     
         697   162.53000000000000        61.039999999999999        2771.1500000000001        968.35504531860352     
         699   27.829999999999998        166.31000000000000        2775.2700000000000        968.35504531860352     
         702   249.33000000000001        17.480000000000000        2779.0500000000002        968.35504531860352     
         703   20.210000000000001        69.439999999999998        2771.1500000000001        968.35504531860352     
         704   104.20000000000000        218.27000000000001        2785.3200000000002        968.35504531860352     
         706   169.38000000000000        36.829999999999998        2788.7900000000000        968.35504531860352     
         708   53.649999999999999        65.469999999999999        2771.1500000000001        968.35504531860352     
         709   74.700000000000003        168.00999999999999        2776.5700000000002        968.35504531860352     
         710   238.25000000000000        49.570000000000000        2788.7900000000000        968.35504531860352     
         712   65.250000000000000        138.03999999999999        2771.1500000000001        968.35504531860352     
         713   129.69000000000000        69.650000000000006        2771.1500000000001        968.35504531860352     
         714   168.50999999999999        21.260000000000002        2788.7900000000000        968.35504531860352     
         715   33.530000000000001        109.38000000000000        2777.0599999999999        968.35504531860352     
         716   62.049999999999997        94.040000000000006        2785.3200000000002        968.35504531860352     
         717   196.71000000000001        202.34999999999999        2786.3200000000002        968.35504531860352     
         718   142.08000000000001        166.25999999999999        2788.7900000000000        968.35504531860352     
         720   142.59999999999999        5.5300000000000002        2771.1500000000001        968.35504531860352     
         721   32.710000000000001        236.30000000000001        2788.7900000000000        968.35504531860352     
         722   162.44999999999999        58.549999999999997        2779.1399999999999        968.35504531860352     
         723   20.930000000000000        17.030000000000001        2788.7900000000000        968.35504531860352     
         724   169.22000000000000        46.109999999999999        2771.1500000000001        968.35504531860352     
         725   63.479999999999997        164.97999999999999        2771.1500000000001        968.35504531860352     
         726   116.30000000000000        74.890000000000001        2772.8899999999999        968.35504531860352     
         727   127.06000000000000        217.69999999999999        2788.7900000000000        968.35504531860352     
         655   111.25000000000000        196.65000000000001        2786.1599999999999        1004.2200469970703     
         656   116.20999999999999        249.33000000000001        2788.7900000000000        1004.2200469970703     
         658   123.37000000000000        144.81999999999999        2783.7199999999998        1004.2200469970703     
         659   133.12000000000000        227.41000000000000        2781.6399999999999        1004.2200469970703     
         660   75.620000000000005        72.769999999999996        2777.5400000000000        1004.2200469970703     
         661   161.68000000000001        27.500000000000000        2788.7900000000000        1004.2200469970703     
         664   155.05000000000001        188.91000000000000        2782.0200000000000        1004.2200469970703     
         669   170.03999999999999        243.87000000000000        2775.4200000000001        1004.2200469970703     
         671   175.65000000000001        237.71000000000001        2786.8800000000001        1004.2200469970703     
         675   196.66999999999999        220.47999999999999        2788.7900000000000        1004.2200469970703     
         677   204.50999999999999        240.94999999999999        2781.1900000000001        1004.2200469970703     
         679   209.56000000000000        213.06999999999999        2776.4600000000000        1004.2200469970703     
         681   240.46000000000001        69.670000000000002        2776.1700000000001        1004.2200469970703     
         682   244.53999999999999        99.989999999999995        2771.1500000000001        1004.2200469970703     
         683   249.33000000000001        37.729999999999997        2771.1500000000001        1004.2200469970703     
         695   190.00000000000000        1.6599999999999999        2771.1500000000001        1004.2200469970703     
         697   157.81999999999999        66.549999999999997        2771.1500000000001        1004.2200469970703     
         699   29.180000000000000        159.52000000000001        2775.3000000000002        1004.2200469970703     
         702   249.33000000000001        16.760000000000002        2778.3200000000002        1004.2200469970703     
         703   20.590000000000000        68.159999999999997        2771.1500000000001        1004.2200469970703     
         704   103.59999999999999        217.97999999999999        2785.6599999999999        1004.2200469970703     
         706   164.97999999999999        35.880000000000003        2778.9699999999998        1004.2200469970703     
         708   51.409999999999997        64.209999999999994        2771.1500000000001        1004.2200469970703     
         709   72.890000000000001        167.56000000000000        2777.4400000000001        1004.2200469970703     
         710   238.65000000000001        48.700000000000003        2788.7900000000000        1004.2200469970703     
```
