## Supplementary material for "Quantitative analyses of T cell motion in tissue reveals factors driving T cell search in tissues": Villi Day 5 positions (part 3 of 3)

```
         712   64.870000000000005        137.00999999999999        2771.1500000000001        1004.2200469970703     
         713   129.74000000000001        68.700000000000003        2771.1500000000001        1004.2200469970703     
         714   167.41999999999999        21.190000000000001        2788.7900000000000        1004.2200469970703     
         715   35.820000000000000        103.92000000000000        2776.9699999999998        1004.2200469970703     
         716   60.789999999999999        94.840000000000003        2788.7900000000000        1004.2200469970703     
         717   195.72999999999999        201.72999999999999        2785.1599999999999        1004.2200469970703     
         718   141.55000000000001        165.36000000000001        2788.7900000000000        1004.2200469970703     
         720   147.25999999999999       0.23999999999999999        2771.1500000000001        1004.2200469970703     
         721   31.910000000000000        235.41000000000000        2788.7900000000000        1004.2200469970703     
         722   168.65000000000001        66.879999999999995        2784.1799999999998        1004.2200469970703     
         723   21.840000000000000        14.109999999999999        2785.4099999999999        1004.2200469970703     
         724   164.68000000000001        61.020000000000003        2778.8000000000002        1004.2200469970703     
         725   62.689999999999998        166.00999999999999        2771.1500000000001        1004.2200469970703     
         726   115.75000000000000        74.170000000000002        2771.1500000000001        1004.2200469970703     
         727   125.76000000000001        215.52000000000001        2788.7900000000000        1004.2200469970703     
         655   110.70000000000000        196.53000000000000        2786.7300000000000        1040.0850486755371     
         656   116.29000000000001        249.33000000000001        2788.7900000000000        1040.0850486755371     
         658   123.34999999999999        144.84999999999999        2783.1999999999998        1040.0850486755371     
         659   134.88000000000000        224.65000000000001        2780.3800000000001        1040.0850486755371     
         660   76.030000000000001        71.939999999999998        2780.7399999999998        1040.0850486755371     
         661   165.08000000000001        26.149999999999999        2788.7900000000000        1040.0850486755371     
         664   154.84999999999999        188.90000000000001        2782.0300000000002        1040.0850486755371     
         669   168.97999999999999        244.00000000000000        2774.4600000000000        1040.0850486755371     
         671   175.88000000000000        237.05000000000001        2786.3400000000001        1040.0850486755371     
         675   197.00999999999999        219.72999999999999        2788.7900000000000        1040.0850486755371     
         677   204.83000000000001        240.16999999999999        2780.9699999999998        1040.0850486755371     
         679   209.34999999999999        212.69000000000000        2776.4200000000001        1040.0850486755371     
         681   240.21000000000001        70.349999999999994        2776.5300000000002        1040.0850486755371     
         682   244.40000000000001        100.95000000000000        2771.1500000000001        1040.0850486755371     
         683   249.33000000000001        38.359999999999999        2771.1500000000001        1040.0850486755371     
         695   189.03999999999999        3.2999999999999998        2771.1500000000001        1040.0850486755371     
         697   156.34999999999999        69.989999999999995        2771.1500000000001        1040.0850486755371     
         699   24.260000000000002        144.66999999999999        2778.5300000000002        1040.0850486755371     
         702   249.33000000000001        16.710000000000001        2777.4400000000001        1040.0850486755371     
         703   20.109999999999999        68.519999999999996        2771.1500000000001        1040.0850486755371     
         704   103.55000000000000        217.56999999999999        2785.5100000000002        1040.0850486755371     
         706   160.31000000000000        40.320000000000000        2774.7300000000000        1040.0850486755371     
         708   52.640000000000001        64.819999999999993        2771.1500000000001        1040.0850486755371     
         709   72.260000000000005        168.36000000000001        2777.7900000000000        1040.0850486755371     
         710   238.52000000000001        48.600000000000001        2788.7900000000000        1040.0850486755371     
         712   64.819999999999993        137.80000000000001        2771.1500000000001        1040.0850486755371     
         715   36.310000000000002        104.77000000000000        2780.0300000000002        1040.0850486755371     
         716   60.700000000000003        95.010000000000005        2788.7900000000000        1040.0850486755371     
         717   195.75000000000000        201.05000000000001        2784.5400000000000        1040.0850486755371     
         718   141.53000000000000        165.31000000000000        2788.7900000000000        1040.0850486755371     
         720   147.93000000000001       0.23999999999999999        2771.1500000000001        1040.0850486755371     
         721   32.109999999999999        234.53999999999999        2788.7900000000000        1040.0850486755371     
         722   172.30000000000001        64.969999999999999        2781.0400000000000        1040.0850486755371     
         723   25.170000000000002        8.3499999999999996        2783.7199999999998        1040.0850486755371     
         724   163.24000000000001        72.510000000000005        2771.1500000000001        1040.0850486755371     
         725   64.109999999999999        167.72000000000000        2771.1500000000001        1040.0850486755371     
         726   115.40000000000001        75.489999999999995        2771.1500000000001        1040.0850486755371     
         727   124.14000000000000        215.25000000000000        2788.7900000000000        1040.0850486755371     
         728   86.560000000000002        76.310000000000002        2685.0100000000002        0.0000000000000000     
         729   94.950000000000003        243.84000000000000        2705.9699999999998        0.0000000000000000     
         730   96.620000000000005        26.690000000000001        2678.2500000000000        0.0000000000000000     
         731   98.560000000000002        78.840000000000003        2689.0000000000000        0.0000000000000000     
         732   99.280000000000001        48.490000000000002        2701.5000000000000        0.0000000000000000     
         733   112.09000000000000        116.09999999999999        2683.8099999999999        0.0000000000000000     
         734   114.48999999999999        2.1299999999999999        2683.7900000000000        0.0000000000000000     
         735   126.40000000000001       0.23999999999999999        2704.2600000000002        0.0000000000000000     
         736   134.68000000000001        248.52000000000001        2678.2500000000000        0.0000000000000000     
         737   142.90000000000001        46.500000000000000        2681.9699999999998        0.0000000000000000     
         738   151.27000000000001        73.909999999999997        2685.0200000000000        0.0000000000000000     
         739   163.27000000000001        49.799999999999997        2682.8899999999999        0.0000000000000000     
         740   166.99000000000001        96.519999999999996        2683.5999999999999        0.0000000000000000     
         741   174.33000000000001        103.45999999999999        2691.8000000000002        0.0000000000000000     
         742   176.97000000000000        143.91999999999999        2678.2500000000000        0.0000000000000000     
         743   177.90000000000001        116.48000000000000        2711.0000000000000        0.0000000000000000     
         744   179.09000000000000        125.39000000000000        2689.4699999999998        0.0000000000000000     
         745   183.44000000000000        168.78000000000000        2678.2500000000000        0.0000000000000000     
         746   183.80000000000001        95.170000000000002        2689.1599999999999        0.0000000000000000     
         747   184.84000000000000        75.329999999999998        2678.2500000000000        0.0000000000000000     
         748   186.97999999999999        202.03999999999999        2697.8000000000002        0.0000000000000000     
         749   187.71000000000001        37.259999999999998        2678.2500000000000        0.0000000000000000     
         750   187.75999999999999        128.25000000000000        2711.0000000000000        0.0000000000000000     
         751   189.25999999999999        108.76000000000001        2711.0000000000000        0.0000000000000000     
         752   190.72999999999999        228.05000000000001        2711.0000000000000        0.0000000000000000     
         753   195.59000000000000        218.38999999999999        2705.4600000000000        0.0000000000000000     
         754   199.86000000000001        222.12000000000000        2693.1500000000001        0.0000000000000000     
         755   204.44000000000000        162.81999999999999        2708.0700000000002        0.0000000000000000     
         756   204.19000000000000        175.69000000000000        2702.8600000000001        0.0000000000000000     
         757   210.12000000000000        110.42000000000000        2700.4099999999999        0.0000000000000000     
         758   222.62000000000000        27.989999999999998        2678.2500000000000        0.0000000000000000     
         759   228.87000000000000        122.87000000000000        2682.3600000000001        0.0000000000000000     
         760   241.94999999999999        23.449999999999999        2690.4200000000001        0.0000000000000000     
         761   246.19000000000000        5.4900000000000002        2687.5500000000002        0.0000000000000000     
         762   247.49000000000001        30.989999999999998        2708.2399999999998        0.0000000000000000     
         728   86.209999999999994        75.939999999999998        2684.5000000000000        38.124000549316406     
         729   95.980000000000004        242.30000000000001        2707.1399999999999        38.124000549316406     
         730   96.280000000000001        28.899999999999999        2678.2500000000000        38.124000549316406     
         731   96.209999999999994        71.209999999999994        2689.8299999999999        38.124000549316406     
         732   99.989999999999995        48.350000000000001        2702.4400000000001        38.124000549316406     
         733   111.51000000000001        116.64000000000000        2683.3099999999999        38.124000549316406     
         734   113.73999999999999        2.3399999999999999        2683.2500000000000        38.124000549316406     
         735   127.08000000000000       0.23999999999999999        2704.1399999999999        38.124000549316406     
         736   136.78999999999999        248.52000000000001        2682.3400000000001        38.124000549316406     
         737   140.87000000000000        40.930000000000000        2683.3699999999999        38.124000549316406     
         738   151.53999999999999        74.500000000000000        2683.6399999999999        38.124000549316406     
         739   162.97999999999999        46.119999999999997        2681.9600000000000        38.124000549316406     
         740   166.62000000000000        97.150000000000006        2682.6199999999999        38.124000549316406     
         741   169.69999999999999        93.939999999999998        2688.5500000000002        38.124000549316406     
         742   175.47000000000000        136.88999999999999        2678.2500000000000        38.124000549316406     
         743   178.13999999999999        115.75000000000000        2711.0000000000000        38.124000549316406     
         744   179.00999999999999        124.04000000000001        2689.8499999999999        38.124000549316406     
         745   183.02000000000001        169.81000000000000        2678.2500000000000        38.124000549316406     
         746   183.44999999999999        95.040000000000006        2688.3299999999999        38.124000549316406     
         747   184.99000000000001        74.310000000000002        2678.2500000000000        38.124000549316406     
         748   187.49000000000001        201.72000000000000        2697.8000000000002        38.124000549316406     
         749   186.19999999999999        38.469999999999999        2682.3899999999999        38.124000549316406     
         750   187.46000000000001        127.31999999999999        2711.0000000000000        38.124000549316406     
         751   188.97999999999999        108.73999999999999        2711.0000000000000        38.124000549316406     
         752   190.84000000000000        227.21000000000001        2711.0000000000000        38.124000549316406     
         753   194.97000000000000        217.44000000000000        2705.1500000000001        38.124000549316406     
         754   199.94999999999999        222.47000000000000        2692.3499999999999        38.124000549316406     
         755   204.40000000000001        161.53000000000000        2707.0900000000001        38.124000549316406     
         756   204.63000000000000        174.99000000000001        2703.8000000000002        38.124000549316406     
         757   210.00000000000000        110.41000000000000        2699.9299999999998        38.124000549316406     
         758   220.96000000000001        27.079999999999998        2678.2500000000000        38.124000549316406     
         759   224.74000000000001        119.65000000000001        2679.9400000000001        38.124000549316406     
         760   241.80000000000001        22.320000000000000        2689.2100000000000        38.124000549316406     
         761   241.27000000000001        4.4900000000000002        2686.3400000000001        38.124000549316406     
         762   247.90000000000001        30.379999999999999        2707.1100000000001        38.124000549316406     
         763   182.46000000000001        203.25999999999999        2678.2500000000000        38.124000549316406     
         728   87.329999999999998        84.180000000000007        2687.2500000000000        76.248001098632812     
         729   95.569999999999993        242.33000000000001        2706.9299999999998        76.248001098632812     
         730   96.769999999999996        34.130000000000003        2682.8099999999999        76.248001098632812     
         731   95.510000000000005        64.170000000000002        2691.1999999999998        76.248001098632812     
         732   98.340000000000003        47.979999999999997        2702.4000000000001        76.248001098632812     
         733   111.45000000000000        115.98000000000000        2684.0200000000000        76.248001098632812     
         734   114.11000000000000       0.23999999999999999        2683.0300000000002        76.248001098632812     
         735   126.13000000000000       0.23999999999999999        2704.9099999999999        76.248001098632812     
         736   133.87000000000000        248.52000000000001        2678.2500000000000        76.248001098632812     
         737   140.18000000000001        39.009999999999998        2684.2300000000000        76.248001098632812     
         738   152.02000000000001        74.409999999999997        2683.8099999999999        76.248001098632812     
         739   162.36000000000001        43.469999999999999        2682.8000000000002        76.248001098632812     
         740   166.00000000000000        97.439999999999998        2682.9600000000000        76.248001098632812     
         741   165.53000000000000        88.969999999999999        2683.4200000000001        76.248001098632812     
         742   174.37000000000000        133.49000000000001        2678.2500000000000        76.248001098632812     
         743   177.61000000000001        116.45000000000000        2711.0000000000000        76.248001098632812     
         744   178.78999999999999        123.53000000000000        2690.0700000000002        76.248001098632812     
         745   182.59999999999999        168.75000000000000        2678.2500000000000        76.248001098632812     
         746   181.77000000000001        94.019999999999996        2690.0000000000000        76.248001098632812     
         747   186.84999999999999        70.760000000000005        2679.2399999999998        76.248001098632812     
         748   186.47000000000000        201.90000000000001        2698.0599999999999        76.248001098632812     
         749   186.00999999999999        36.920000000000002        2683.6700000000001        76.248001098632812     
         750   187.49000000000001        127.42000000000000        2711.0000000000000        76.248001098632812     
         751   189.94999999999999        108.19000000000000        2711.0000000000000        76.248001098632812     
         752   189.77000000000001        226.84999999999999        2709.1199999999999        76.248001098632812     
         753   194.11000000000001        216.56000000000000        2704.3600000000001        76.248001098632812     
         754   199.13000000000000        222.25999999999999        2692.6999999999998        76.248001098632812     
         755   203.21000000000001        161.03999999999999        2706.5200000000000        76.248001098632812     
         756   203.77000000000001        174.77000000000001        2703.3400000000001        76.248001098632812     
         757   209.24000000000001        109.97000000000000        2699.4899999999998        76.248001098632812     
         758   222.94000000000000        20.359999999999999        2678.2500000000000        76.248001098632812     
         759   224.13000000000000        118.19000000000000        2680.1399999999999        76.248001098632812     
         760   241.56999999999999        22.390000000000001        2689.2600000000002        76.248001098632812     
         761   236.68000000000001        6.3700000000000001        2685.2900000000000        76.248001098632812     
         762   245.83000000000001        30.820000000000000        2707.6500000000001        76.248001098632812     
         763   191.87000000000000        194.16999999999999        2689.2500000000000        76.248001098632812     
         728   89.640000000000001        88.170000000000002        2686.2700000000000        114.37200164794922     
         729   95.370000000000005        242.81000000000000        2705.6399999999999        114.37200164794922     
         730   96.480000000000004        42.930000000000000        2686.5799999999999        114.37200164794922     
         731   95.950000000000003        60.750000000000000        2688.4600000000000        114.37200164794922     
         732   98.969999999999999        48.350000000000001        2701.5200000000000        114.37200164794922     
         733   112.26000000000001        116.51000000000001        2683.7600000000002        114.37200164794922     
         734   111.77000000000000       0.23999999999999999        2683.3000000000002        114.37200164794922     
         735   125.95999999999999       0.23999999999999999        2702.6199999999999        114.37200164794922     
         736   136.19000000000000        248.52000000000001        2678.2500000000000        114.37200164794922     
         737   140.49000000000001        38.030000000000001        2683.3200000000002        114.37200164794922     
         738   151.34000000000000        74.659999999999997        2682.6799999999998        114.37200164794922     
         739   162.41000000000000        43.539999999999999        2681.1900000000001        114.37200164794922     
         740   166.47999999999999        101.23999999999999        2681.2399999999998        114.37200164794922     
         741   162.90000000000001        88.900000000000006        2680.9499999999998        114.37200164794922     
         742   174.00000000000000        130.78000000000000        2678.2500000000000        114.37200164794922     
         743   178.08000000000001        116.25000000000000        2711.0000000000000        114.37200164794922     
         744   179.81999999999999        123.80000000000000        2688.4299999999998        114.37200164794922     
         745   180.56999999999999        170.37000000000000        2678.2500000000000        114.37200164794922     
         746   182.15000000000001        93.810000000000002        2688.4899999999998        114.37200164794922     
         747   185.81999999999999        69.200000000000003        2678.2500000000000        114.37200164794922     
         748   187.18000000000001        201.33000000000001        2695.9099999999999        114.37200164794922     
         749   185.59999999999999        37.740000000000002        2682.8299999999999        114.37200164794922     
         750   187.63999999999999        127.63000000000000        2711.0000000000000        114.37200164794922     
         751   189.46000000000001        108.53000000000000        2711.0000000000000        114.37200164794922     
         752   189.77000000000001        226.52000000000001        2707.6100000000001        114.37200164794922     
         753   194.61000000000001        216.72999999999999        2703.2900000000000        114.37200164794922     
         754   198.81000000000000        221.88000000000000        2690.9899999999998        114.37200164794922     
         755   203.09000000000000        161.46000000000001        2705.5300000000002        114.37200164794922     
         756   204.24000000000001        174.81999999999999        2702.4099999999999        114.37200164794922     
         757   209.75999999999999        110.81999999999999        2697.9699999999998        114.37200164794922     
         758   224.47999999999999        19.510000000000002        2678.2500000000000        114.37200164794922     
         759   226.13000000000000        108.45999999999999        2678.2500000000000        114.37200164794922     
         760   242.22000000000000        23.410000000000000        2686.6100000000001        114.37200164794922     
         761   232.43000000000001        10.490000000000000        2683.1799999999998        114.37200164794922     
         762   246.56999999999999        31.449999999999999        2705.4699999999998        114.37200164794922     
         763   190.50000000000000        193.69000000000000        2688.7600000000002        114.37200164794922     
         764   203.25000000000000        248.52000000000001        2678.2500000000000        114.37200164794922     
         728   89.280000000000001        89.930000000000007        2688.5000000000000        152.49600219726562     
         729   95.760000000000005        242.02000000000001        2708.1999999999998        152.49600219726562     
         730   96.269999999999996        53.359999999999999        2686.5400000000000        152.49600219726562     
         731   94.000000000000000        46.509999999999998        2685.5900000000001        152.49600219726562     
         732   99.000000000000000        47.009999999999998        2702.7600000000002        152.49600219726562     
         733   112.09999999999999        115.95000000000000        2684.8400000000001        152.49600219726562     
         734   111.42000000000000       0.23999999999999999        2682.7600000000002        152.49600219726562     
         735   127.18000000000001       0.23999999999999999        2703.8099999999999        152.49600219726562     
         736   132.59000000000000        248.52000000000001        2678.2500000000000        152.49600219726562     
         737   140.11000000000001        36.250000000000000        2684.0100000000002        152.49600219726562     
         738   151.34000000000000        72.790000000000006        2683.4499999999998        152.49600219726562     
         739   162.84999999999999        43.680000000000000        2681.9499999999998        152.49600219726562     
         740   166.44999999999999        100.95999999999999        2681.3299999999999        152.49600219726562     
         741   163.91000000000000        88.950000000000003        2682.6300000000001        152.49600219726562     
         742   173.06000000000000        131.25999999999999        2678.2500000000000        152.49600219726562     
         743   178.97999999999999        115.43000000000001        2711.0000000000000        152.49600219726562     
         744   179.22000000000000        122.56999999999999        2689.0599999999999        152.49600219726562     
         745   181.25999999999999        166.41999999999999        2678.2500000000000        152.49600219726562     
         746   182.25999999999999        93.719999999999999        2687.1999999999998        152.49600219726562     
         747   183.15000000000001        66.480000000000004        2678.2500000000000        152.49600219726562     
         748   186.69999999999999        200.46000000000001        2696.7300000000000        152.49600219726562     
         749   185.47000000000000        36.060000000000002        2682.8200000000002        152.49600219726562     
         750   188.87000000000000        126.28000000000000        2711.0000000000000        152.49600219726562     
         751   189.90000000000001        107.56999999999999        2711.0000000000000        152.49600219726562     
         752   189.91999999999999        225.87000000000000        2708.8899999999999        152.49600219726562     
         753   194.44999999999999        216.61000000000001        2704.1799999999998        152.49600219726562     
         754   196.24000000000001        219.84999999999999        2691.5400000000000        152.49600219726562     
         755   203.13000000000000        160.34999999999999        2705.9299999999998        152.49600219726562     
         756   203.81999999999999        173.74000000000001        2703.3400000000001        152.49600219726562     
         757   209.72999999999999        110.42000000000000        2698.0999999999999        152.49600219726562     
         758   224.03999999999999        15.650000000000000        2678.2500000000000        152.49600219726562     
         759   225.46000000000001        105.69000000000000        2681.7100000000000        152.49600219726562     
         760   241.37000000000000        23.870000000000001        2686.7300000000000        152.49600219726562     
         761   230.63999999999999        12.279999999999999        2684.8099999999999        152.49600219726562     
         762   246.09999999999999        32.119999999999997        2705.5599999999999        152.49600219726562     
         763   191.28000000000000        193.56999999999999        2689.0799999999999        152.49600219726562     
         764   198.50999999999999        248.52000000000001        2678.2500000000000        152.49600219726562     
         765   176.03000000000000        113.61000000000000        2686.2100000000000        152.49600219726562     
         728   88.870000000000005        91.040000000000006        2689.8800000000001        190.62000274658203     
         729   95.090000000000003        241.91000000000000        2708.7100000000000        190.62000274658203     
         730   96.939999999999998        59.140000000000001        2686.1700000000001        190.62000274658203     
         731   92.790000000000006        45.549999999999997        2692.3200000000002        190.62000274658203     
         732   99.159999999999997        46.100000000000001        2704.0599999999999        190.62000274658203     
         733   111.13000000000000        116.12000000000000        2685.8200000000002        190.62000274658203     
         734   110.47000000000000       0.23999999999999999        2684.8499999999999        190.62000274658203     
         735   124.55000000000000       0.23999999999999999        2704.9400000000001        190.62000274658203     
         736   133.28000000000000        247.38999999999999        2678.2500000000000        190.62000274658203     
         737   139.52000000000001        34.930000000000000        2686.0200000000000        190.62000274658203     
         738   150.65000000000001        72.640000000000001        2684.2100000000000        190.62000274658203     
         739   161.43000000000001        42.229999999999997        2683.0799999999999        190.62000274658203     
         740   165.25000000000000        101.27000000000000        2682.9400000000001        190.62000274658203     
         741   165.93000000000001        88.489999999999995        2685.0300000000002        190.62000274658203     
         742   173.69000000000000        133.63000000000000        2678.2500000000000        190.62000274658203     
         743   179.00999999999999        115.80000000000000        2711.0000000000000        190.62000274658203     
         744   178.72000000000000        121.58000000000000        2691.2100000000000        190.62000274658203     
         745   181.47999999999999        167.30000000000001        2678.2500000000000        190.62000274658203     
         746   181.34999999999999        92.560000000000002        2689.8600000000001        190.62000274658203     
         747   182.56999999999999        66.230000000000004        2678.2500000000000        190.62000274658203     
         748   186.50999999999999        200.96000000000001        2698.1900000000001        190.62000274658203     
         749   184.63999999999999        33.350000000000001        2683.8299999999999        190.62000274658203     
         750   188.47000000000000        126.73000000000000        2711.0000000000000        190.62000274658203     
         751   189.22999999999999        108.09000000000000        2711.0000000000000        190.62000274658203     
         752   189.61000000000001        226.59999999999999        2711.0000000000000        190.62000274658203     
         753   193.77000000000001        216.05000000000001        2704.5000000000000        190.62000274658203     
         754   195.34000000000000        218.96000000000001        2692.9000000000001        190.62000274658203     
         755   203.00000000000000        159.75999999999999        2705.3499999999999        190.62000274658203     
         756   203.84999999999999        173.90000000000001        2703.5400000000000        190.62000274658203     
         757   209.93000000000001        110.01000000000001        2699.4400000000001        190.62000274658203     
         758   226.68000000000001        21.780000000000001        2681.3899999999999        190.62000274658203     
         759   225.52000000000001        103.73999999999999        2688.0599999999999        190.62000274658203     
         760   240.56000000000000        22.730000000000000        2687.6799999999998        190.62000274658203     
         761   236.78999999999999        14.880000000000001        2684.3400000000001        190.62000274658203     
         762   245.88999999999999        32.380000000000003        2705.5200000000000        190.62000274658203     
         763   190.91999999999999        192.47999999999999        2690.3000000000002        190.62000274658203     
         764   193.83000000000001        247.59000000000000        2678.2500000000000        190.62000274658203     
         765   175.38999999999999        113.70999999999999        2688.1500000000001        190.62000274658203     
         766   93.069999999999993        163.38999999999999        2682.9000000000001        190.62000274658203     
         767   107.04000000000001        167.43000000000001        2691.0400000000000        190.62000274658203     
         768   158.50999999999999        139.41999999999999        2678.2500000000000        190.62000274658203     
         769   228.06000000000000        64.030000000000001        2679.9299999999998        190.62000274658203     
         728   90.489999999999995        94.680000000000007        2690.3400000000001        228.74400329589844     
         729   94.560000000000002        241.02000000000001        2711.0000000000000        228.74400329589844     
         730   98.030000000000001        62.030000000000001        2686.5999999999999        228.74400329589844     
         731   90.349999999999994        40.490000000000002        2691.3699999999999        228.74400329589844     
         732   99.480000000000004        46.369999999999997        2703.8499999999999        228.74400329589844     
         733   111.48999999999999        115.09000000000000        2685.9699999999998        228.74400329589844     
         734   112.51000000000001       0.23999999999999999        2684.9600000000000        228.74400329589844     
         735   126.20999999999999       0.23999999999999999        2707.7800000000002        228.74400329589844     
         736   131.65000000000001        246.43000000000001        2678.2500000000000        228.74400329589844     
         737   137.81000000000000        28.770000000000000        2685.1900000000001        228.74400329589844     
         738   151.00999999999999        72.709999999999994        2685.0500000000002        228.74400329589844     
         739   159.97000000000000        38.479999999999997        2684.8000000000002        228.74400329589844     
         740   165.49000000000001        101.52000000000000        2684.0799999999999        228.74400329589844     
         741   169.02000000000001        90.049999999999997        2685.2900000000000        228.74400329589844     
         742   174.16000000000000        133.22999999999999        2678.2500000000000        228.74400329589844     
         743   179.88999999999999        114.83000000000000        2711.0000000000000        228.74400329589844     
         744   179.06999999999999        122.31000000000000        2693.6399999999999        228.74400329589844     
         745   182.69000000000000        167.53000000000000        2678.2500000000000        228.74400329589844     
         746   182.36000000000001        92.090000000000003        2689.8200000000002        228.74400329589844     
         747   182.93000000000001        66.280000000000001        2679.7199999999998        228.74400329589844     
         748   186.86000000000001        201.06000000000000        2699.4400000000001        228.74400329589844     
         749   186.03999999999999        31.680000000000000        2684.3299999999999        228.74400329589844     
         750   189.15000000000001        125.81000000000000        2711.0000000000000        228.74400329589844     
         751   189.99000000000001        107.23000000000000        2711.0000000000000        228.74400329589844     
         752   189.96000000000001        226.15000000000001        2711.0000000000000        228.74400329589844     
         753   194.66000000000000        215.65000000000001        2704.5000000000000        228.74400329589844     
         754   195.94000000000000        218.46000000000001        2692.6500000000001        228.74400329589844     
         755   203.31000000000000        160.12000000000000        2705.9800000000000        228.74400329589844     
         756   203.21000000000001        177.96000000000001        2703.6500000000001        228.74400329589844     
         757   210.24000000000001        110.45999999999999        2699.2199999999998        228.74400329589844     
         758   227.91000000000000        25.469999999999999        2682.6700000000001        228.74400329589844     
         759   227.78000000000000        101.81999999999999        2688.9000000000001        228.74400329589844     
         760   241.75999999999999        21.680000000000000        2688.0100000000002        228.74400329589844     
         761   238.06000000000000        14.680000000000000        2684.3099999999999        228.74400329589844     
         762   247.27000000000001        31.250000000000000        2705.7800000000002        228.74400329589844     
         763   191.65000000000001        192.81999999999999        2691.3800000000001        228.74400329589844     
         764   195.91000000000000        248.52000000000001        2678.2500000000000        228.74400329589844     
         765   174.84999999999999        111.52000000000000        2689.0999999999999        228.74400329589844     
         766   95.799999999999997        163.27000000000001        2683.3400000000001        228.74400329589844     
         767   107.05000000000000        169.75999999999999        2690.4899999999998        228.74400329589844     
         768   156.69000000000000        136.62000000000000        2678.2500000000000        228.74400329589844     
         769   228.06999999999999        65.319999999999993        2678.2500000000000        228.74400329589844     
         728   90.939999999999998        99.239999999999995        2690.9299999999998        266.86800384521484     
         729   94.209999999999994        241.58000000000001        2706.8400000000001        266.86800384521484     
         730   101.70999999999999        71.629999999999995        2684.8099999999999        266.86800384521484     
         731   88.500000000000000        38.490000000000002        2690.3099999999999        266.86800384521484     
         732   98.920000000000002        45.960000000000001        2704.3899999999999        266.86800384521484     
         733   111.81999999999999        116.12000000000000        2687.3699999999999        266.86800384521484     
         734   112.75000000000000       0.23999999999999999        2685.1599999999999        266.86800384521484     
         735   125.15000000000001       0.23999999999999999        2711.0000000000000        266.86800384521484     
         736   131.56000000000000        245.81999999999999        2679.7600000000002        266.86800384521484     
         737   136.90000000000001        28.449999999999999        2685.0799999999999        266.86800384521484     
         738   150.33000000000001        72.659999999999997        2684.8000000000002        266.86800384521484     
         739   157.36000000000001        34.609999999999999        2684.7800000000002        266.86800384521484     
         740   167.31000000000000        109.25000000000000        2684.0500000000002        266.86800384521484     
         741   168.00000000000000        90.739999999999995        2684.8099999999999        266.86800384521484     
         742   173.25000000000000        130.75999999999999        2678.2500000000000        266.86800384521484     
         743   179.22000000000000        116.88000000000000        2711.0000000000000        266.86800384521484     
         744   179.03999999999999        121.77000000000000        2694.4099999999999        266.86800384521484     
         745   181.53999999999999        167.28999999999999        2678.2500000000000        266.86800384521484     
         746   182.47000000000000        93.200000000000003        2688.6599999999999        266.86800384521484     
         747   182.47999999999999        63.210000000000001        2678.2500000000000        266.86800384521484     
         748   185.88999999999999        201.40000000000001        2699.2500000000000        266.86800384521484     
         749   185.77000000000001        29.050000000000001        2678.2500000000000        266.86800384521484     
         750   187.53999999999999        127.23999999999999        2711.0000000000000        266.86800384521484     
         751   189.88000000000000        108.62000000000000        2711.0000000000000        266.86800384521484     
         752   189.56999999999999        227.36000000000001        2711.0000000000000        266.86800384521484     
         753   193.81000000000000        215.91999999999999        2705.0100000000002        266.86800384521484     
         754   196.91999999999999        219.36000000000001        2691.3099999999999        266.86800384521484     
         755   202.36000000000001        161.61000000000001        2703.7600000000002        266.86800384521484     
         756   202.68000000000001        182.41999999999999        2702.7700000000000        266.86800384521484     
         757   210.05000000000001        109.72000000000000        2698.8699999999999        266.86800384521484     
         758   226.56000000000000        26.780000000000001        2682.5300000000002        266.86800384521484     
         759   226.61000000000001        101.67000000000000        2688.5599999999999        266.86800384521484     
         760   240.74000000000001        21.090000000000000        2687.9499999999998        266.86800384521484     
         761   236.38999999999999        14.250000000000000        2684.0799999999999        266.86800384521484     
         762   244.44999999999999        30.829999999999998        2705.8800000000001        266.86800384521484     
         763   190.96000000000001        192.80000000000001        2690.3099999999999        266.86800384521484     
         764   194.05000000000001        246.59999999999999        2679.7500000000000        266.86800384521484     
         765   174.12000000000000        108.33000000000000        2691.7300000000000        266.86800384521484     
         766   99.400000000000006        165.71000000000001        2684.1900000000001        266.86800384521484     
         767   105.45999999999999        172.66000000000000        2689.3099999999999        266.86800384521484     
         768   151.40000000000001        131.87000000000000        2678.2500000000000        266.86800384521484     
         769   226.78000000000000        66.620000000000005        2678.2500000000000        266.86800384521484     
         770   91.000000000000000        85.090000000000003        2678.2500000000000        266.86800384521484     
         771   175.43000000000001        75.829999999999998        2683.2399999999998        266.86800384521484     
         728   94.700000000000003        110.54000000000001        2692.7700000000000        304.99200439453125     
         729   94.769999999999996        241.22000000000000        2707.5900000000001        304.99200439453125     
         730   104.20999999999999        74.450000000000003        2684.4000000000001        304.99200439453125     
         731   89.140000000000001        35.299999999999997        2685.0599999999999        304.99200439453125     
         732   101.14000000000000        44.729999999999997        2704.6399999999999        304.99200439453125     
         733   112.80000000000000        114.90000000000001        2686.9000000000001        304.99200439453125     
         734   114.36000000000000       0.23999999999999999        2684.3499999999999        304.99200439453125     
         735   124.93000000000001       0.23999999999999999        2703.3299999999999        304.99200439453125     
         736   133.30000000000001        246.31000000000000        2681.4200000000001        304.99200439453125     
         737   138.13000000000000        28.449999999999999        2685.7100000000000        304.99200439453125     
         738   151.55000000000001        72.140000000000001        2685.0300000000002        304.99200439453125     
         739   157.94000000000000        31.780000000000001        2685.3600000000001        304.99200439453125     
         740   168.77000000000001        108.94000000000000        2684.5999999999999        304.99200439453125     
         741   169.87000000000000        91.150000000000006        2685.3899999999999        304.99200439453125     
         742   174.50999999999999        134.43000000000001        2678.2500000000000        304.99200439453125     
         743   180.50000000000000        117.09000000000000        2711.0000000000000        304.99200439453125     
         744   181.78999999999999        120.36000000000000        2696.1300000000001        304.99200439453125     
         745   183.13999999999999        166.21000000000001        2678.2500000000000        304.99200439453125     
         746   183.77000000000001        92.329999999999998        2689.5100000000002        304.99200439453125     
         747   184.27000000000001        56.399999999999999        2678.2500000000000        304.99200439453125     
         748   187.66999999999999        201.09000000000000        2698.9400000000001        304.99200439453125     
         749   187.15000000000001        28.940000000000001        2678.2500000000000        304.99200439453125     
         750   189.25999999999999        126.54000000000001        2711.0000000000000        304.99200439453125     
         751   192.65000000000001        107.81999999999999        2711.0000000000000        304.99200439453125     
         752   190.47999999999999        226.62000000000000        2711.0000000000000        304.99200439453125     
         753   195.74000000000001        215.81999999999999        2705.5700000000002        304.99200439453125     
         754   198.31000000000000        220.21000000000001        2690.4600000000000        304.99200439453125     
         755   204.19000000000000        161.63000000000000        2705.6900000000001        304.99200439453125     
         756   201.38000000000000        182.47000000000000        2700.9699999999998        304.99200439453125     
         757   211.03000000000000        110.18000000000001        2698.5700000000002        304.99200439453125     
         758   229.53999999999999        30.739999999999998        2678.2500000000000        304.99200439453125     
         759   229.00999999999999        99.560000000000002        2685.9899999999998        304.99200439453125     
         760   242.34999999999999        20.359999999999999        2687.6999999999998        304.99200439453125     
         761   237.83000000000001        12.820000000000000        2684.2199999999998        304.99200439453125     
         762   246.34000000000000        31.430000000000000        2705.1399999999999        304.99200439453125     
         763   191.71000000000001        191.81999999999999        2691.6599999999999        304.99200439453125     
         764   197.40000000000001        248.52000000000001        2678.2500000000000        304.99200439453125     
         765   174.47999999999999        107.73999999999999        2694.8000000000002        304.99200439453125     
         766   98.340000000000003        162.86000000000001        2683.3800000000001        304.99200439453125     
         767   106.16000000000000        174.25000000000000        2688.6100000000001        304.99200439453125     
         768   148.53000000000000        126.56999999999999        2678.2500000000000        304.99200439453125     
         769   227.66999999999999        65.840000000000003        2678.2500000000000        304.99200439453125     
         770   92.250000000000000        83.689999999999998        2678.2500000000000        304.99200439453125     
         771   180.44999999999999        69.489999999999995        2685.8299999999999        304.99200439453125     
         772   183.91999999999999        115.05000000000000        2678.2500000000000        304.99200439453125     
         728   95.329999999999998        114.15000000000001        2693.0599999999999        343.11600494384766     
         729   95.879999999999995        242.63000000000000        2708.1999999999998        343.11600494384766     
         730   108.45999999999999        87.319999999999993        2682.9099999999999        343.11600494384766     
         731   84.510000000000005        34.070000000000000        2682.9800000000000        343.11600494384766     
         732   100.69000000000000        44.460000000000001        2703.8699999999999        343.11600494384766     
         733   112.75000000000000        115.93000000000001        2686.1599999999999        343.11600494384766     
         734   114.19000000000000       0.23999999999999999        2683.4299999999998        343.11600494384766     
         735   124.23999999999999       0.23999999999999999        2702.7100000000000        343.11600494384766     
         736   135.47000000000000        247.75000000000000        2679.7399999999998        343.11600494384766     
         737   137.93000000000001        27.829999999999998        2684.2900000000000        343.11600494384766     
         738   152.08000000000001        72.760000000000005        2683.6500000000001        343.11600494384766     
         739   153.53000000000000        27.590000000000000        2683.7300000000000        343.11600494384766     
         740   168.78000000000000        109.27000000000000        2683.8000000000002        343.11600494384766     
         741   172.52000000000001        93.319999999999993        2684.4600000000000        343.11600494384766     
         742   176.27000000000001        145.31000000000000        2678.2500000000000        343.11600494384766     
         743   179.94000000000000        117.20999999999999        2711.0000000000000        343.11600494384766     
         744   185.84000000000000        120.29000000000001        2697.3800000000001        343.11600494384766     
         745   183.13000000000000        166.28999999999999        2678.2500000000000        343.11600494384766     
         746   183.31000000000000        92.709999999999994        2689.4000000000001        343.11600494384766     
         747   183.50999999999999        54.899999999999999        2678.2500000000000        343.11600494384766     
         748   187.61000000000001        202.77000000000001        2698.4400000000001        343.11600494384766     
         749   186.77000000000001        29.030000000000001        2678.2500000000000        343.11600494384766     
         750   189.75000000000000        126.11000000000000        2711.0000000000000        343.11600494384766     
         751   193.19000000000000        108.13000000000000        2711.0000000000000        343.11600494384766     
         752   189.83000000000001        227.22999999999999        2709.5599999999999        343.11600494384766     
         753   197.11000000000001        217.49000000000001        2704.2700000000000        343.11600494384766     
         754   199.02000000000001        220.24000000000001        2690.9600000000000        343.11600494384766     
         755   204.13999999999999        163.49000000000001        2705.2300000000000        343.11600494384766     
         756   203.84000000000000        185.34000000000000        2704.4800000000000        343.11600494384766     
         757   210.00999999999999        110.23000000000000        2696.8600000000001        343.11600494384766     
         758   230.91000000000000        38.020000000000003        2678.2500000000000        343.11600494384766     
         759   229.66000000000000        99.670000000000002        2680.6599999999999        343.11600494384766     
         760   242.41999999999999        21.039999999999999        2686.4499999999998        343.11600494384766     
         761   237.44000000000000        11.400000000000000        2682.4200000000001        343.11600494384766     
         762   245.53000000000000        31.100000000000001        2704.1300000000001        343.11600494384766     
         763   195.50999999999999        188.87000000000000        2693.3800000000001        343.11600494384766     
         764   198.59000000000000        247.47999999999999        2678.2500000000000        343.11600494384766     
         765   174.31999999999999        108.80000000000000        2696.0799999999999        343.11600494384766     
         766   98.180000000000007        163.41000000000000        2682.5799999999999        343.11600494384766     
         767   105.38000000000000        185.27000000000001        2687.3299999999999        343.11600494384766     
         768   147.50000000000000        126.34999999999999        2678.2500000000000        343.11600494384766     
         769   224.84000000000000        67.900000000000006        2681.0999999999999        343.11600494384766     
         770   92.140000000000001        84.870000000000005        2678.2500000000000        343.11600494384766     
         771   181.05000000000001        72.420000000000002        2683.4299999999998        343.11600494384766     
         772   188.37000000000000        120.09000000000000        2678.2500000000000        343.11600494384766     
         773   177.63000000000000        110.06999999999999        2711.0000000000000        343.11600494384766     
         728   96.200000000000003        117.19000000000000        2692.1199999999999        381.24000549316406     
         729   97.670000000000002        244.83000000000001        2707.4800000000000        381.24000549316406     
         730   106.23999999999999        89.670000000000002        2678.2500000000000        381.24000549316406     
         731   85.780000000000001        37.590000000000003        2687.4000000000001        381.24000549316406     
         732   99.459999999999994        47.229999999999997        2703.0400000000000        381.24000549316406     
         733   112.77000000000000        116.76000000000001        2685.8899999999999        381.24000549316406     
         734   112.86000000000000       0.23999999999999999        2683.6999999999998        381.24000549316406     
         735   124.93000000000001       0.23999999999999999        2701.5400000000000        381.24000549316406     
         736   135.50000000000000        248.52000000000001        2682.9000000000001        381.24000549316406     
         737   137.41000000000000        28.239999999999998        2684.0200000000000        381.24000549316406     
         738   151.63999999999999        73.049999999999997        2683.6100000000001        381.24000549316406     
         739   152.50000000000000        27.079999999999998        2683.3600000000001        381.24000549316406     
         740   169.41999999999999        110.88000000000000        2683.5400000000000        381.24000549316406     
         741   171.84000000000000        94.409999999999997        2684.4800000000000        381.24000549316406     
         742   175.31000000000000        151.55000000000001        2678.2500000000000        381.24000549316406     
         743   180.59000000000000        118.48999999999999        2711.0000000000000        381.24000549316406     
         744   188.03000000000000        119.87000000000000        2690.3699999999999        381.24000549316406     
         745   182.30000000000001        166.50000000000000        2678.2500000000000        381.24000549316406     
         746   183.03000000000000        92.909999999999997        2688.1700000000001        381.24000549316406     
         747   183.84000000000000        52.509999999999998        2678.2500000000000        381.24000549316406     
         748   187.40000000000001        204.78000000000000        2696.5599999999999        381.24000549316406     
         749   185.78999999999999        34.520000000000003        2679.2900000000000        381.24000549316406     
         750   189.77000000000001        127.40000000000001        2711.0000000000000        381.24000549316406     
         751   196.22999999999999        111.72000000000000        2711.0000000000000        381.24000549316406     
         752   189.75000000000000        228.36000000000001        2709.0100000000002        381.24000549316406     
         753   194.88999999999999        217.25999999999999        2703.3499999999999        381.24000549316406     
         754   199.90000000000001        221.94000000000000        2687.5300000000002        381.24000549316406     
         755   203.66000000000000        166.53999999999999        2702.8699999999999        381.24000549316406     
         756   203.53000000000000        185.71000000000001        2704.1300000000001        381.24000549316406     
         757   209.31000000000000        113.06000000000000        2696.1300000000001        381.24000549316406     
         758   231.24000000000001        35.159999999999997        2678.2500000000000        381.24000549316406     
         759   228.52000000000001        97.640000000000001        2680.0300000000002        381.24000549316406     
         760   239.88000000000000        21.559999999999999        2684.8000000000002        381.24000549316406     
         761   236.87000000000000        12.310000000000000        2682.8899999999999        381.24000549316406     
         762   243.74000000000001        31.629999999999999        2703.7500000000000        381.24000549316406     
         763   197.24000000000001        195.84999999999999        2693.8600000000001        381.24000549316406     
         764   195.62000000000000        245.34000000000000        2678.2500000000000        381.24000549316406     
         765   177.59000000000000        113.73999999999999        2694.8200000000002        381.24000549316406     
         766   97.939999999999998        160.40000000000001        2682.4499999999998        381.24000549316406     
         767   107.76000000000001        195.08000000000001        2683.9699999999998        381.24000549316406     
         768   145.44999999999999        124.33000000000000        2678.2500000000000        381.24000549316406     
         769   224.49000000000001        70.290000000000006        2685.4499999999998        381.24000549316406     
         770   92.379999999999995        86.280000000000001        2678.2500000000000        381.24000549316406     
         771   180.52000000000001        72.180000000000007        2683.4800000000000        381.24000549316406     
         772   190.09000000000000        122.56999999999999        2678.2500000000000        381.24000549316406     
         773   175.77000000000001        108.20000000000000        2705.2199999999998        381.24000549316406     
         774   85.049999999999997        64.730000000000004        2692.8000000000002        381.24000549316406     
         775   105.48000000000000        136.28999999999999        2681.1300000000001        381.24000549316406     
         776   150.65000000000001        35.590000000000003        2683.7399999999998        381.24000549316406     
         728   95.989999999999995        114.89000000000000        2695.0900000000001        419.36400604248047     
         729   97.730000000000004        242.72999999999999        2711.0000000000000        419.36400604248047     
         730   106.62000000000000        89.299999999999997        2680.7500000000000        419.36400604248047     
         731   89.719999999999999        40.140000000000001        2687.8099999999999        419.36400604248047     
         732   99.540000000000006        44.600000000000001        2705.2399999999998        419.36400604248047     
         733   112.98000000000000        114.65000000000001        2688.2900000000000        419.36400604248047     
         734   114.11000000000000       0.23999999999999999        2684.1100000000001        419.36400604248047     
         735   125.34999999999999        2.6600000000000001        2702.9000000000001        419.36400604248047     
         736   134.71000000000001        245.69999999999999        2683.0000000000000        419.36400604248047     
         737   136.86000000000001        26.239999999999998        2685.9000000000001        419.36400604248047     
         738   151.78999999999999        71.739999999999995        2684.9899999999998        419.36400604248047     
         740   170.30000000000001        110.47000000000000        2685.0500000000002        419.36400604248047     
         741   173.55000000000001        93.659999999999997        2685.8699999999999        419.36400604248047     
         742   176.75999999999999        154.84000000000000        2678.2500000000000        419.36400604248047     
         743   179.81999999999999        118.58000000000000        2711.0000000000000        419.36400604248047     
         744   189.00999999999999        118.53000000000000        2685.6599999999999        419.36400604248047     
         745   182.97000000000000        165.47000000000000        2678.2500000000000        419.36400604248047     
         746   182.71000000000001        90.659999999999997        2690.7300000000000        419.36400604248047     
         747   180.59999999999999        50.030000000000001        2683.1300000000001        419.36400604248047     
         748   187.44000000000000        201.24000000000001        2699.4299999999998        419.36400604248047     
         749   185.40000000000001        35.079999999999998        2678.2500000000000        419.36400604248047     
         750   189.44000000000000        125.79000000000001        2711.0000000000000        419.36400604248047     
         751   196.11000000000001        110.42000000000000        2711.0000000000000        419.36400604248047     
         752   189.31999999999999        226.44000000000000        2711.0000000000000        419.36400604248047     
         753   195.09999999999999        215.25000000000000        2706.4099999999999        419.36400604248047     
         754   200.41999999999999        221.77000000000001        2688.6199999999999        419.36400604248047     
         755   203.08000000000001        162.58000000000001        2706.9400000000001        419.36400604248047     
         756   203.44999999999999        183.97000000000000        2706.9299999999998        419.36400604248047     
         757   209.58000000000001        109.62000000000000        2699.8699999999999        419.36400604248047     
         758   232.47000000000000        37.409999999999997        2678.2500000000000        419.36400604248047     
         759   226.06000000000000        89.560000000000002        2680.8400000000001        419.36400604248047     
         760   242.21000000000001        20.579999999999998        2686.8299999999999        419.36400604248047     
         762   243.33000000000001        30.020000000000000        2705.3000000000002        419.36400604248047     
         763   198.06000000000000        193.90000000000001        2697.6799999999998        419.36400604248047     
         764   194.88000000000000        244.41999999999999        2679.0500000000002        419.36400604248047     
         765   187.38000000000000        119.70000000000000        2699.2100000000000        419.36400604248047     
         766   97.700000000000003        160.13999999999999        2683.7900000000000        419.36400604248047     
         767   108.56000000000000        195.69999999999999        2685.1599999999999        419.36400604248047     
         768   145.62000000000000        122.65000000000001        2678.2500000000000        419.36400604248047     
         769   224.63999999999999        69.189999999999998        2686.9099999999999        419.36400604248047     
         770   93.560000000000002        85.730000000000004        2678.2500000000000        419.36400604248047     
         771   180.61000000000001        70.950000000000003        2684.8200000000002        419.36400604248047     
         772   195.84000000000000        125.45999999999999        2678.2500000000000        419.36400604248047     
         773   175.41000000000000        106.81999999999999        2700.2100000000000        419.36400604248047     
         774   85.849999999999994        67.239999999999995        2695.4899999999998        419.36400604248047     
         775   105.78000000000000        131.69000000000000        2683.4000000000001        419.36400604248047     
         776   150.69999999999999        35.939999999999998        2684.9299999999998        419.36400604248047     
         777   186.22000000000000        25.649999999999999        2678.2500000000000        419.36400604248047     
         778   208.24000000000001        248.52000000000001        2682.2399999999998        419.36400604248047     
         728   95.810000000000002        116.34000000000000        2695.5000000000000        457.48800659179688     
         729   96.709999999999994        243.11000000000001        2711.0000000000000        457.48800659179688     
         730   106.76000000000001        95.250000000000000        2682.9899999999998        457.48800659179688     
         731   89.500000000000000        46.000000000000000        2690.8299999999999        457.48800659179688     
         732   101.12000000000000        42.969999999999999        2705.2700000000000        457.48800659179688     
         733   112.56999999999999        115.41000000000000        2687.9299999999998        457.48800659179688     
         734   113.37000000000000       0.23999999999999999        2684.0700000000002        457.48800659179688     
         735   125.54000000000001        4.4400000000000004        2703.1799999999998        457.48800659179688     
         736   135.15000000000001        247.61000000000001        2684.6300000000001        457.48800659179688     
         737   136.44000000000000        26.350000000000001        2685.5400000000000        457.48800659179688     
         738   151.31000000000000        72.359999999999999        2685.6300000000001        457.48800659179688     
         740   168.36000000000001        111.23999999999999        2684.3099999999999        457.48800659179688     
         741   168.31000000000000        90.849999999999994        2685.6399999999999        457.48800659179688     
         742   176.78000000000000        156.80000000000001        2680.8499999999999        457.48800659179688     
         743   180.25000000000000        115.93000000000001        2711.0000000000000        457.48800659179688     
         744   189.34000000000000        119.38000000000000        2681.5900000000001        457.48800659179688     
         745   182.41000000000000        166.13000000000000        2678.2500000000000        457.48800659179688     
         746   182.69999999999999        93.359999999999999        2689.5900000000001        457.48800659179688     
         747   178.13000000000000        50.170000000000002        2683.9400000000001        457.48800659179688     
         748   188.03000000000000        200.94000000000000        2698.9499999999998        457.48800659179688     
         749   182.06999999999999        42.619999999999997        2678.2500000000000        457.48800659179688     
         750   190.25999999999999        126.15000000000001        2711.0000000000000        457.48800659179688     
         751   199.31000000000000        116.95999999999999        2711.0000000000000        457.48800659179688     
         752   189.90000000000001        226.63999999999999        2709.4899999999998        457.48800659179688     
         753   195.16999999999999        217.00999999999999        2706.0700000000002        457.48800659179688     
         754   199.69999999999999        221.88999999999999        2687.7399999999998        457.48800659179688     
         755   203.53000000000000        163.12000000000000        2706.1500000000001        457.48800659179688     
         756   201.46000000000001        186.59000000000000        2704.1100000000001        457.48800659179688     
         757   209.50000000000000        110.02000000000000        2698.8299999999999        457.48800659179688     
         758   230.03999999999999        40.289999999999999        2678.2500000000000        457.48800659179688     
         759   224.00999999999999        91.349999999999994        2680.4200000000001        457.48800659179688     
         760   240.66000000000000        22.289999999999999        2686.6900000000001        457.48800659179688     
         761   235.28999999999999        11.150000000000000        2682.9299999999998        457.48800659179688     
         762   243.75999999999999        30.399999999999999        2704.1799999999998        457.48800659179688     
         763   198.99000000000001        194.31000000000000        2697.7600000000002        457.48800659179688     
         764   194.43000000000001        247.63999999999999        2678.2500000000000        457.48800659179688     
         765   187.84000000000000        120.70999999999999        2698.7800000000002        457.48800659179688     
         766   97.439999999999998        158.94000000000000        2683.9000000000001        457.48800659179688     
         767   111.06999999999999        202.74000000000001        2684.3099999999999        457.48800659179688     
         768   144.15000000000001        123.11000000000000        2678.2500000000000        457.48800659179688     
         769   220.86000000000001        71.890000000000001        2687.5000000000000        457.48800659179688     
         770   96.920000000000002        97.930000000000007        2678.2500000000000        457.48800659179688     
         771   179.43000000000001        71.010000000000005        2685.1399999999999        457.48800659179688     
         772   197.21000000000001        130.68000000000001        2678.2500000000000        457.48800659179688     
         773   176.94999999999999        114.43000000000001        2688.1199999999999        457.48800659179688     
         774   85.939999999999998        76.140000000000001        2694.8499999999999        457.48800659179688     
         775   107.19000000000000        128.59999999999999        2684.6300000000001        457.48800659179688     
         776   150.41000000000000        37.960000000000001        2684.7800000000002        457.48800659179688     
         777   185.88000000000000        26.760000000000002        2678.2500000000000        457.48800659179688     
         778   206.49000000000001        248.52000000000001        2682.0900000000001        457.48800659179688     
         779   248.52000000000001        76.680000000000007        2678.2500000000000        457.48800659179688     
         728   95.810000000000002        126.23999999999999        2693.6599999999999        495.61200714111328     
         731   89.510000000000005        47.700000000000003        2694.9200000000001        495.61200714111328     
         732   101.39000000000000        42.909999999999997        2706.2900000000000        495.61200714111328     
         733   113.18000000000001        115.45999999999999        2687.8699999999999        495.61200714111328     
         734   113.92000000000000       0.23999999999999999        2683.7199999999998        495.61200714111328     
         736   135.77000000000001        248.52000000000001        2685.0000000000000        495.61200714111328     
         737   137.78000000000000        28.550000000000001        2685.7199999999998        495.61200714111328     
         738   152.06999999999999        71.870000000000005        2685.1399999999999        495.61200714111328     
         740   169.97999999999999        110.86000000000000        2684.6199999999999        495.61200714111328     
         741   167.74000000000001        89.329999999999998        2684.9699999999998        495.61200714111328     
         743   180.66999999999999        116.68000000000001        2711.0000000000000        495.61200714111328     
         744   192.91999999999999        119.12000000000000        2678.2500000000000        495.61200714111328     
         745   182.05000000000001        168.44999999999999        2678.2500000000000        495.61200714111328     
         746   184.03999999999999        94.060000000000002        2688.3499999999999        495.61200714111328     
         747   178.28999999999999        49.070000000000000        2683.6199999999999        495.61200714111328     
         748   188.16999999999999        200.62000000000000        2699.9099999999999        495.61200714111328     
         750   190.47999999999999        126.34999999999999        2711.0000000000000        495.61200714111328     
         751   199.37000000000000        116.06999999999999        2711.0000000000000        495.61200714111328     
         752   190.77000000000001        226.86000000000001        2711.0000000000000        495.61200714111328     
         753   195.34000000000000        216.28000000000000        2705.7199999999998        495.61200714111328     
         754   200.05000000000001        223.91999999999999        2684.8200000000002        495.61200714111328     
         755   204.28999999999999        161.12000000000000        2706.6300000000001        495.61200714111328     
         756   203.72999999999999        187.61000000000001        2705.3800000000001        495.61200714111328     
         757   210.06000000000000        110.53000000000000        2698.5999999999999        495.61200714111328     
         758   229.37000000000000        40.990000000000002        2678.2500000000000        495.61200714111328     
         759   221.30000000000001        97.140000000000001        2678.2500000000000        495.61200714111328     
         760   241.90000000000001        22.670000000000002        2686.0999999999999        495.61200714111328     
         761   235.88999999999999        10.500000000000000        2681.5799999999999        495.61200714111328     
         762   244.11000000000001        28.949999999999999        2704.2399999999998        495.61200714111328     
         764   194.62000000000000        245.25000000000000        2678.2500000000000        495.61200714111328     
         765   188.31000000000000        120.15000000000001        2699.4600000000000        495.61200714111328     
         766   100.31999999999999        153.28000000000000        2678.2500000000000        495.61200714111328     
         767   113.88000000000000        210.31999999999999        2680.5200000000000        495.61200714111328     
         768   144.30000000000001        122.12000000000000        2678.2500000000000        495.61200714111328     
         769   220.56000000000000        77.140000000000001        2686.6100000000001        495.61200714111328     
         770   98.349999999999994        99.959999999999994        2678.2500000000000        495.61200714111328     
         771   180.53999999999999        71.700000000000003        2685.0799999999999        495.61200714111328     
         772   197.31000000000000        131.61000000000001        2678.2500000000000        495.61200714111328     
         773   177.43000000000001        113.14000000000000        2686.2300000000000        495.61200714111328     
         774   87.129999999999995        78.879999999999995        2695.4699999999998        495.61200714111328     
         775   109.06000000000000        125.26000000000001        2683.4400000000001        495.61200714111328     
         776   150.37000000000000        34.049999999999997        2685.2199999999998        495.61200714111328     
         777   186.43000000000001        27.820000000000000        2678.2500000000000        495.61200714111328     
         778   203.88000000000000        241.81000000000000        2683.2500000000000        495.61200714111328     
         779   248.52000000000001        76.650000000000006        2678.2500000000000        495.61200714111328     
         780   115.16000000000000        161.53000000000000        2683.6700000000001        495.61200714111328     
         781   158.34999999999999        208.00000000000000        2678.2500000000000        495.61200714111328     
         782   183.53999999999999        126.06000000000000        2689.2900000000000        495.61200714111328     
         728   95.700000000000003        135.31999999999999        2693.8699999999999        533.73600769042969     
         731   89.040000000000006        50.240000000000002        2701.1399999999999        533.73600769042969     
         732   100.48999999999999        43.140000000000001        2707.1700000000001        533.73600769042969     
         733   112.17000000000000        116.29000000000001        2690.4299999999998        533.73600769042969     
         734   112.76000000000001       0.23999999999999999        2684.7399999999998        533.73600769042969     
         736   134.41999999999999        243.93000000000001        2684.8000000000002        533.73600769042969     
         737   136.63999999999999        27.920000000000002        2687.2500000000000        533.73600769042969     
         738   151.15000000000001        71.319999999999993        2686.5300000000002        533.73600769042969     
         740   168.38000000000000        109.09999999999999        2686.5599999999999        533.73600769042969     
         741   167.15000000000001        89.260000000000005        2686.6999999999998        533.73600769042969     
         743   180.99000000000001        115.33000000000000        2711.0000000000000        533.73600769042969     
         744   195.03000000000000        113.80000000000000        2678.2500000000000        533.73600769042969     
         745   182.44999999999999        165.44999999999999        2678.2500000000000        533.73600769042969     
         746   183.66000000000000        94.150000000000006        2688.1799999999998        533.73600769042969     
         747   177.19999999999999        47.390000000000001        2685.3299999999999        533.73600769042969     
         748   187.78999999999999        199.44999999999999        2701.4699999999998        533.73600769042969     
         751   199.84999999999999        116.04000000000001        2711.0000000000000        533.73600769042969     
         752   190.02000000000001        226.53999999999999        2711.0000000000000        533.73600769042969     
         753   195.44999999999999        215.99000000000001        2707.5500000000002        533.73600769042969     
         755   204.13000000000000        162.72999999999999        2711.0000000000000        533.73600769042969     
         756   205.13000000000000        183.84000000000000        2708.6300000000001        533.73600769042969     
         757   208.81000000000000        109.47000000000000        2699.5900000000001        533.73600769042969     
         758   227.93000000000001        40.149999999999999        2678.2500000000000        533.73600769042969     
         759   219.83000000000001        98.579999999999998        2678.2500000000000        533.73600769042969     
         760   241.71000000000001        21.789999999999999        2687.9600000000000        533.73600769042969     
         761   235.16000000000000        7.7599999999999998        2683.5400000000000        533.73600769042969     
         762   242.86000000000001        27.890000000000001        2705.8299999999999        533.73600769042969     
         765   186.66999999999999        118.55000000000000        2701.9600000000000        533.73600769042969     
         766   97.890000000000001        152.34000000000000        2678.2500000000000        533.73600769042969     
         767   117.42000000000000        221.16000000000000        2680.0300000000002        533.73600769042969     
         768   143.56000000000000        121.20999999999999        2678.2500000000000        533.73600769042969     
         769   216.05000000000001        83.359999999999999        2684.1399999999999        533.73600769042969     
         770   99.159999999999997        106.51000000000001        2678.2500000000000        533.73600769042969     
         771   179.24000000000001        69.939999999999998        2686.3299999999999        533.73600769042969     
         772   195.63999999999999        132.69999999999999        2678.2500000000000        533.73600769042969     
         773   177.09000000000000        112.88000000000000        2686.4600000000000        533.73600769042969     
         774   88.590000000000003        79.730000000000004        2696.5300000000002        533.73600769042969     
         775   107.54000000000001        126.13000000000000        2685.6399999999999        533.73600769042969     
         776   149.27000000000001        33.109999999999999        2686.8200000000002        533.73600769042969     
         777   185.50000000000000        25.800000000000001        2678.2500000000000        533.73600769042969     
         778   199.53000000000000        234.93000000000001        2683.9800000000000        533.73600769042969     
         779   248.52000000000001        73.700000000000003        2678.2500000000000        533.73600769042969     
         780   115.89000000000000        161.18000000000001        2683.7800000000002        533.73600769042969     
         781   157.18000000000001        207.25999999999999        2678.2500000000000        533.73600769042969     
         782   183.27000000000001        126.79000000000001        2692.5900000000001        533.73600769042969     
         783   248.52000000000001        53.520000000000003        2678.2500000000000        533.73600769042969     
         728   96.500000000000000        136.71000000000001        2694.2199999999998        571.86000823974609     
         732   100.84999999999999        43.159999999999997        2707.1500000000001        571.86000823974609     
         733   112.05000000000000        116.66000000000000        2690.5000000000000        571.86000823974609     
         734   113.59000000000000       0.23999999999999999        2684.4600000000000        571.86000823974609     
         736   134.09999999999999        243.59999999999999        2684.1700000000001        571.86000823974609     
         737   136.44000000000000        27.390000000000001        2687.7100000000000        571.86000823974609     
         738   150.88999999999999        70.560000000000002        2686.8200000000002        571.86000823974609     
         740   167.88000000000000        110.02000000000000        2685.8499999999999        571.86000823974609     
         741   168.06000000000000        89.060000000000002        2687.0400000000000        571.86000823974609     
         743   181.44000000000000        114.98000000000000        2711.0000000000000        571.86000823974609     
         744   195.31000000000000        112.72000000000000        2678.2500000000000        571.86000823974609     
         745   182.81000000000000        164.55000000000001        2678.2500000000000        571.86000823974609     
         746   183.88999999999999        95.280000000000001        2687.3800000000001        571.86000823974609     
         747   177.41999999999999        46.680000000000000        2685.7500000000000        571.86000823974609     
         748   188.43000000000001        199.53999999999999        2701.6900000000001        571.86000823974609     
         751   199.88999999999999        121.91000000000000        2711.0000000000000        571.86000823974609     
         752   190.62000000000000        226.19000000000000        2711.0000000000000        571.86000823974609     
         753   196.50999999999999        215.77000000000001        2708.0700000000002        571.86000823974609     
         755   204.31000000000000        161.31999999999999        2711.0000000000000        571.86000823974609     
         757   209.97999999999999        109.31999999999999        2700.9200000000001        571.86000823974609     
         758   226.93000000000001        42.950000000000003        2678.2500000000000        571.86000823974609     
         759   213.87000000000000        98.549999999999997        2683.1500000000001        571.86000823974609     
         760   241.55000000000001        22.020000000000000        2688.2300000000000        571.86000823974609     
         761   234.86000000000001        8.2699999999999996        2683.4099999999999        571.86000823974609     
         762   243.44999999999999        28.620000000000001        2705.5500000000002        571.86000823974609     
         766   97.209999999999994        144.22999999999999        2678.2500000000000        571.86000823974609     
         767   123.27000000000000        229.88000000000000        2678.2500000000000        571.86000823974609     
         768   144.22999999999999        120.51000000000001        2678.2500000000000        571.86000823974609     
         769   214.88999999999999        91.730000000000004        2680.5400000000000        571.86000823974609     
         770   98.579999999999998        114.51000000000001        2678.2500000000000        571.86000823974609     
         771   179.52000000000001        71.859999999999999        2686.4699999999998        571.86000823974609     
         772   194.71000000000001        134.47000000000000        2678.2500000000000        571.86000823974609     
         773   177.19999999999999        113.30000000000000        2686.2399999999998        571.86000823974609     
         774   92.329999999999998        80.379999999999995        2696.0700000000002        571.86000823974609     
         775   109.50000000000000        115.43000000000001        2683.9600000000000        571.86000823974609     
         776   149.49000000000001        33.310000000000002        2686.8800000000001        571.86000823974609     
         777   186.71000000000001        25.440000000000001        2678.2500000000000        571.86000823974609     
         778   198.34999999999999        235.62000000000000        2683.0599999999999        571.86000823974609     
         779   246.36000000000001        74.000000000000000        2678.2500000000000        571.86000823974609     
         780   121.16000000000000        163.69000000000000        2681.0999999999999        571.86000823974609     
         781   157.78999999999999        205.94999999999999        2678.2500000000000        571.86000823974609     
         782   183.40000000000001        126.79000000000001        2694.2300000000000        571.86000823974609     
         783   248.52000000000001        54.049999999999997        2678.2500000000000        571.86000823974609     
         728   96.219999999999999        138.31999999999999        2694.1399999999999        609.98400878906250     
         732   100.19000000000000        44.380000000000003        2706.2600000000002        609.98400878906250     
         733   111.59999999999999        122.25000000000000        2690.9299999999998        609.98400878906250     
         734   112.48000000000000       0.23999999999999999        2684.7700000000000        609.98400878906250     
         736   134.63000000000000        246.74000000000001        2684.4400000000001        609.98400878906250     
         737   136.13000000000000        27.590000000000000        2687.4400000000001        609.98400878906250     
         738   150.55000000000001        71.400000000000006        2686.7300000000000        609.98400878906250     
         740   167.53000000000000        110.48999999999999        2685.6599999999999        609.98400878906250     
         741   167.75999999999999        90.000000000000000        2687.1500000000001        609.98400878906250     
         743   180.53000000000000        116.73000000000000        2711.0000000000000        609.98400878906250     
         744   193.71000000000001        113.22000000000000        2678.2500000000000        609.98400878906250     
         745   182.88999999999999        166.09999999999999        2678.2500000000000        609.98400878906250     
         746   184.33000000000001        95.769999999999996        2686.4299999999998        609.98400878906250     
         747   178.00999999999999        48.119999999999997        2685.5400000000000        609.98400878906250     
         748   187.34999999999999        200.50999999999999        2700.6500000000001        609.98400878906250     
         751   199.02000000000001        123.42000000000000        2711.0000000000000        609.98400878906250     
         752   189.75999999999999        227.69000000000000        2711.0000000000000        609.98400878906250     
         753   194.63999999999999        216.96000000000001        2707.5900000000001        609.98400878906250     
         755   203.63000000000000        162.72000000000000        2711.0000000000000        609.98400878906250     
         757   209.50000000000000        110.92000000000000        2700.3099999999999        609.98400878906250     
         758   226.36000000000001        46.259999999999998        2678.2500000000000        609.98400878906250     
         759   210.50000000000000        100.44000000000000        2682.9699999999998        609.98400878906250     
         760   241.44999999999999        21.739999999999998        2688.0100000000002        609.98400878906250     
         761   234.43000000000001        9.4900000000000002        2683.0900000000001        609.98400878906250     
         762   242.69999999999999        29.210000000000001        2704.1900000000001        609.98400878906250     
         766   96.390000000000001        146.18000000000001        2678.2500000000000        609.98400878906250     
         767   125.45000000000000        235.12000000000000        2680.4099999999999        609.98400878906250     
         768   142.62000000000000        121.13000000000000        2678.2500000000000        609.98400878906250     
         769   215.81999999999999        92.760000000000005        2680.3099999999999        609.98400878906250     
         770   96.340000000000003        123.93000000000001        2678.2500000000000        609.98400878906250     
         771   179.03000000000000        72.659999999999997        2686.5200000000000        609.98400878906250     
         772   194.13000000000000        134.02000000000001        2678.2500000000000        609.98400878906250     
         773   175.44000000000000        113.08000000000000        2688.9099999999999        609.98400878906250     
         774   93.120000000000005        85.790000000000006        2696.3099999999999        609.98400878906250     
         775   108.50000000000000        113.67000000000000        2681.3200000000002        609.98400878906250     
         776   149.34999999999999        36.289999999999999        2686.3699999999999        609.98400878906250     
         777   187.27000000000001        27.629999999999999        2678.2500000000000        609.98400878906250     
         778   197.02000000000001        229.36000000000001        2680.8299999999999        609.98400878906250     
         779   236.09000000000000        74.310000000000002        2678.2500000000000        609.98400878906250     
         780   127.48000000000000        172.38000000000000        2678.2500000000000        609.98400878906250     
         781   157.69999999999999        208.71000000000001        2678.2500000000000        609.98400878906250     
         782   182.87000000000000        127.28000000000000        2693.5500000000002        609.98400878906250     
         783   248.52000000000001        55.149999999999999        2678.2500000000000        609.98400878906250     
         732   99.760000000000005        43.609999999999999        2706.2700000000000        648.10800933837891     
         733   110.06000000000000        131.56999999999999        2691.8400000000001        648.10800933837891     
         734   112.69000000000000       0.23999999999999999        2684.7300000000000        648.10800933837891     
         737   134.31000000000000        25.670000000000002        2687.4099999999999        648.10800933837891     
         738   150.50000000000000        71.620000000000005        2686.8899999999999        648.10800933837891     
         740   167.71000000000001        110.90000000000001        2685.8000000000002        648.10800933837891     
         741   167.66999999999999        91.209999999999994        2687.2800000000002        648.10800933837891     
         743   179.77000000000001        115.70999999999999        2711.0000000000000        648.10800933837891     
         744   193.06999999999999        112.25000000000000        2678.2500000000000        648.10800933837891     
         745   183.24000000000001        166.03999999999999        2678.2500000000000        648.10800933837891     
         746   185.72000000000000        95.989999999999995        2685.6399999999999        648.10800933837891     
         747   177.96000000000001        49.180000000000000        2684.8200000000002        648.10800933837891     
         748   187.24000000000001        201.03000000000000        2702.5900000000001        648.10800933837891     
         751   199.40000000000001        123.39000000000000        2711.0000000000000        648.10800933837891     
         752   189.83000000000001        227.53000000000000        2711.0000000000000        648.10800933837891     
         753   194.97000000000000        216.38999999999999        2706.8099999999999        648.10800933837891     
         757   209.09999999999999        110.78000000000000        2700.4899999999998        648.10800933837891     
         758   226.13999999999999        46.890000000000001        2678.2500000000000        648.10800933837891     
         759   207.40000000000001        101.19000000000000        2684.4800000000000        648.10800933837891     
         760   240.69000000000000        21.969999999999999        2687.6700000000001        648.10800933837891     
         761   233.88999999999999        8.9100000000000001        2683.1399999999999        648.10800933837891     
         762   241.44999999999999        29.239999999999998        2703.8800000000001        648.10800933837891     
         766   97.599999999999994        147.21000000000001        2678.2500000000000        648.10800933837891     
         767   124.73999999999999        235.99000000000001        2683.4899999999998        648.10800933837891     
         768   142.74000000000001        120.72000000000000        2678.2500000000000        648.10800933837891     
         769   222.15000000000001        92.609999999999999        2680.2199999999998        648.10800933837891     
         770   92.579999999999998        131.50999999999999        2679.5400000000000        648.10800933837891     
         771   178.90000000000001        73.010000000000005        2686.6700000000001        648.10800933837891     
         772   194.88999999999999        132.09999999999999        2678.2500000000000        648.10800933837891     
         773   174.59999999999999        111.88000000000000        2689.4200000000001        648.10800933837891     
         774   94.950000000000003        98.450000000000003        2696.5100000000002        648.10800933837891     
         775   108.04000000000001        112.20000000000000        2681.2700000000000        648.10800933837891     
         776   150.02000000000001        38.740000000000002        2686.1300000000001        648.10800933837891     
         777   190.25999999999999        34.200000000000003        2682.4499999999998        648.10800933837891     
         778   198.21000000000001        220.49000000000001        2681.1900000000001        648.10800933837891     
         779   234.68000000000001        72.969999999999999        2678.2500000000000        648.10800933837891     
         780   131.77000000000001        177.69000000000000        2681.4800000000000        648.10800933837891     
         781   158.13000000000000        208.47999999999999        2678.2500000000000        648.10800933837891     
         782   188.02000000000001        131.00999999999999        2696.4000000000001        648.10800933837891     
         783   248.52000000000001        54.719999999999999        2678.2500000000000        648.10800933837891     
         732   99.959999999999994        42.509999999999998        2706.4400000000001        686.23200988769531     
         733   109.34000000000000        132.90000000000001        2692.8200000000002        686.23200988769531     
         734   113.58000000000000       0.23999999999999999        2683.8200000000002        686.23200988769531     
         737   134.08000000000001        24.890000000000001        2687.3600000000001        686.23200988769531     
         738   150.56999999999999        71.659999999999997        2686.8099999999999        686.23200988769531     
         740   167.59000000000000        110.88000000000000        2685.4200000000001        686.23200988769531     
         741   168.27000000000001        91.439999999999998        2686.2800000000002        686.23200988769531     
         743   180.56999999999999        116.83000000000000        2711.0000000000000        686.23200988769531     
         744   191.75000000000000        112.47000000000000        2678.2500000000000        686.23200988769531     
         745   183.21000000000001        167.33000000000001        2678.2500000000000        686.23200988769531     
         746   186.53999999999999        95.760000000000005        2684.0999999999999        686.23200988769531     
         747   178.02000000000001        50.020000000000003        2683.5300000000002        686.23200988769531     
         748   186.81999999999999        199.25999999999999        2702.5500000000002        686.23200988769531     
         751   199.63000000000000        123.08000000000000        2711.0000000000000        686.23200988769531     
         752   189.81000000000000        227.74000000000001        2711.0000000000000        686.23200988769531     
         753   194.38000000000000        216.28999999999999        2708.2600000000002        686.23200988769531     
         757   209.28999999999999        109.52000000000000        2700.8000000000002        686.23200988769531     
         758   227.00999999999999        49.909999999999997        2678.2500000000000        686.23200988769531     
         759   199.03000000000000        101.56000000000000        2684.8299999999999        686.23200988769531     
         760   239.22000000000000        22.449999999999999        2687.0000000000000        686.23200988769531     
         761   233.81999999999999        8.0999999999999996        2682.6599999999999        686.23200988769531     
         762   241.06999999999999        28.620000000000001        2704.0999999999999        686.23200988769531     
         766   98.420000000000002        149.78999999999999        2678.2500000000000        686.23200988769531     
         767   124.84000000000000        237.50999999999999        2685.3899999999999        686.23200988769531     
         768   141.80000000000001        121.03000000000000        2678.2500000000000        686.23200988769531     
         769   224.44999999999999        91.120000000000005        2678.2500000000000        686.23200988769531     
         770   92.879999999999995        130.47000000000000        2678.2500000000000        686.23200988769531     
         771   178.94000000000000        73.150000000000006        2686.4200000000001        686.23200988769531     
         772   190.63000000000000        129.71000000000001        2678.2500000000000        686.23200988769531     
         773   174.55000000000001        111.68000000000001        2688.1300000000001        686.23200988769531     
         774   95.810000000000002        105.62000000000000        2699.1100000000001        686.23200988769531     
         775   108.79000000000001        112.08000000000000        2681.3699999999999        686.23200988769531     
         776   149.99000000000001        38.469999999999999        2685.7199999999998        686.23200988769531     
         777   190.30000000000001        37.549999999999997        2680.9099999999999        686.23200988769531     
         778   198.68000000000001        216.31999999999999        2684.4200000000001        686.23200988769531     
         779   233.62000000000000        71.700000000000003        2678.2500000000000        686.23200988769531     
         780   135.43000000000001        182.78999999999999        2682.4600000000000        686.23200988769531     
         781   157.19999999999999        207.93000000000001        2678.2500000000000        686.23200988769531     
         782   191.13000000000000        131.66999999999999        2698.3099999999999        686.23200988769531     
         783   248.52000000000001        55.710000000000001        2678.2500000000000        686.23200988769531     
         732   99.829999999999998        44.490000000000002        2704.6300000000001        724.35601043701172     
         733   110.27000000000000        132.16000000000000        2693.0799999999999        724.35601043701172     
         734   112.48000000000000       0.23999999999999999        2685.1999999999998        724.35601043701172     
         738   151.00999999999999        72.480000000000004        2686.2399999999998        724.35601043701172     
         740   168.28999999999999        112.55000000000000        2684.8499999999999        724.35601043701172     
         741   168.27000000000001        90.969999999999999        2686.1300000000001        724.35601043701172     
         743   187.18000000000001        119.69000000000000        2702.9499999999998        724.35601043701172     
         744   191.80000000000001        112.16000000000000        2678.2500000000000        724.35601043701172     
         745   183.93000000000001        168.68000000000001        2678.2500000000000        724.35601043701172     
         746   188.13000000000000        97.379999999999995        2684.2500000000000        724.35601043701172     
         747   178.15000000000001        51.570000000000000        2683.1100000000001        724.35601043701172     
         748   187.47999999999999        200.00999999999999        2702.8000000000002        724.35601043701172     
         751   199.78999999999999        124.20000000000000        2709.6999999999998        724.35601043701172     
         752   190.77000000000001        228.38999999999999        2711.0000000000000        724.35601043701172     
         753   196.80000000000001        218.09999999999999        2707.5100000000002        724.35601043701172     
         757   210.09999999999999        109.93000000000001        2701.1300000000001        724.35601043701172     
         759   194.91000000000000        100.89000000000000        2686.8600000000001        724.35601043701172     
         760   239.24000000000001        25.300000000000001        2685.6799999999998        724.35601043701172     
         761   234.13999999999999        8.2799999999999994        2681.6900000000001        724.35601043701172     
         762   242.27000000000001        28.870000000000001        2703.7100000000000        724.35601043701172     
         766   101.68000000000001        144.55000000000001        2678.2500000000000        724.35601043701172     
         767   120.15000000000001        242.03000000000000        2683.6100000000001        724.35601043701172     
         768   142.91999999999999        121.88000000000000        2678.2500000000000        724.35601043701172     
         769   224.55000000000001        98.969999999999999        2678.2500000000000        724.35601043701172     
         770   92.510000000000005        132.19999999999999        2678.2500000000000        724.35601043701172     
         771   179.13999999999999        73.760000000000005        2686.2399999999998        724.35601043701172     
         772   190.34999999999999        128.05000000000001        2678.2500000000000        724.35601043701172     
         773   176.12000000000000        113.70999999999999        2684.9899999999998        724.35601043701172     
         774   98.209999999999994        113.18000000000001        2703.4299999999998        724.35601043701172     
         775   108.89000000000000        110.83000000000000        2681.1199999999999        724.35601043701172     
         776   149.62000000000000        34.270000000000003        2685.8899999999999        724.35601043701172     
         777   191.09999999999999        38.560000000000002        2680.3600000000001        724.35601043701172     
         778   198.93000000000001        217.81000000000000        2685.5799999999999        724.35601043701172     
         779   234.16000000000000        83.329999999999998        2678.2500000000000        724.35601043701172     
         780   139.61000000000001        190.24000000000001        2682.9899999999998        724.35601043701172     
         781   156.50999999999999        208.37000000000000        2678.2500000000000        724.35601043701172     
         782   194.22999999999999        131.09999999999999        2701.1199999999999        724.35601043701172     
         783   248.52000000000001        55.939999999999998        2678.2500000000000        724.35601043701172     
         732   97.609999999999999        46.579999999999998        2703.5400000000000        762.48001098632812     
         733   110.23999999999999        131.25999999999999        2695.3000000000002        762.48001098632812     
         734   112.70000000000000       0.23999999999999999        2685.7900000000000        762.48001098632812     
         738   150.53999999999999        71.299999999999997        2687.6500000000001        762.48001098632812     
         740   168.15000000000001        111.23999999999999        2685.7100000000000        762.48001098632812     
         741   166.05000000000001        88.280000000000001        2687.7300000000000        762.48001098632812     
         743   184.11000000000001        121.42000000000000        2711.0000000000000        762.48001098632812     
         745   183.08000000000001        166.84000000000000        2678.2500000000000        762.48001098632812     
         746   186.84999999999999        94.670000000000002        2685.9699999999998        762.48001098632812     
         747   177.53000000000000        49.289999999999999        2684.7600000000002        762.48001098632812     
         748   187.97999999999999        200.55000000000001        2703.0100000000002        762.48001098632812     
         751   201.31999999999999        123.64000000000000        2711.0000000000000        762.48001098632812     
         752   190.84999999999999        227.78000000000000        2711.0000000000000        762.48001098632812     
         753   198.28000000000000        219.68000000000001        2707.2900000000000        762.48001098632812     
         757   211.59000000000000        107.97000000000000        2702.8099999999999        762.48001098632812     
         759   193.81999999999999        93.230000000000004        2690.8600000000001        762.48001098632812     
         760   237.13000000000000        24.660000000000000        2686.2199999999998        762.48001098632812     
         761   233.84000000000000        7.4800000000000004        2682.7900000000000        762.48001098632812     
         762   240.99000000000001        28.940000000000001        2704.0799999999999        762.48001098632812     
         766   101.06999999999999        144.86000000000001        2678.2500000000000        762.48001098632812     
         767   120.11000000000000        240.93000000000001        2685.3000000000002        762.48001098632812     
         768   143.46000000000001        120.79000000000001        2678.2500000000000        762.48001098632812     
         769   222.44000000000000        107.15000000000001        2678.2500000000000        762.48001098632812     
         771   178.72000000000000        72.469999999999999        2688.0700000000002        762.48001098632812     
         772   188.84000000000000        120.48000000000000        2684.0599999999999        762.48001098632812     
         773   177.31000000000000        112.88000000000000        2684.1900000000001        762.48001098632812     
         774   98.469999999999999        112.98999999999999        2707.1100000000001        762.48001098632812     
         775   108.59999999999999        108.65000000000001        2682.8200000000002        762.48001098632812     
         776   149.38999999999999        34.390000000000001        2686.8200000000002        762.48001098632812     
         777   191.02000000000001        37.210000000000001        2682.2100000000000        762.48001098632812     
         778   199.06000000000000        207.33000000000001        2681.7900000000000        762.48001098632812     
         779   236.63000000000000        79.819999999999993        2683.0300000000002        762.48001098632812     
         780   140.30000000000001        193.31999999999999        2685.3299999999999        762.48001098632812     
         781   157.99000000000001        207.19999999999999        2678.2500000000000        762.48001098632812     
         782   196.97000000000000        131.75999999999999        2700.8200000000002        762.48001098632812     
         783   248.52000000000001        56.200000000000003        2678.2500000000000        762.48001098632812     
         732   96.700000000000003        47.189999999999998        2703.6700000000001        800.60401153564453     
         733   113.29000000000001        133.03000000000000        2696.4299999999998        800.60401153564453     
         734   113.40000000000001       0.23999999999999999        2686.8600000000001        800.60401153564453     
         738   151.02000000000001        71.069999999999993        2687.5200000000000        800.60401153564453     
         740   168.84999999999999        110.40000000000001        2686.5100000000002        800.60401153564453     
         741   163.06999999999999        87.480000000000004        2686.2600000000002        800.60401153564453     
         745   181.96000000000001        167.12000000000000        2678.2500000000000        800.60401153564453     
         746   185.69000000000000        95.420000000000002        2686.1799999999998        800.60401153564453     
         747   178.27000000000001        49.420000000000002        2684.6900000000001        800.60401153564453     
         748   187.34000000000000        199.81000000000000        2703.0000000000000        800.60401153564453     
         751   205.24000000000001        139.66999999999999        2711.0000000000000        800.60401153564453     
         752   190.18000000000001        227.16999999999999        2711.0000000000000        800.60401153564453     
         753   196.53000000000000        216.09000000000000        2707.3600000000001        800.60401153564453     
         757   210.22999999999999        108.20000000000000        2702.6500000000001        800.60401153564453     
         759   190.72999999999999        91.219999999999999        2693.6500000000001        800.60401153564453     
         760   237.75000000000000        24.020000000000000        2686.5700000000002        800.60401153564453     
         761   233.50999999999999        6.7100000000000000        2682.9000000000001        800.60401153564453     
         762   241.36000000000001        27.960000000000001        2704.6399999999999        800.60401153564453     
         766   101.67000000000000        149.41000000000000        2678.2500000000000        800.60401153564453     
         768   143.36000000000001        120.43000000000001        2678.2500000000000        800.60401153564453     
         771   179.53000000000000        72.640000000000001        2688.0100000000002        800.60401153564453     
         772   188.40000000000001        120.28000000000000        2685.5999999999999        800.60401153564453     
         773   179.19000000000000        115.70000000000000        2683.5999999999999        800.60401153564453     
         774   97.890000000000001        113.62000000000000        2711.0000000000000        800.60401153564453     
         775   110.80000000000000        103.05000000000000        2682.8099999999999        800.60401153564453     
         776   150.40000000000001        37.960000000000001        2686.2300000000000        800.60401153564453     
         777   192.50999999999999        38.130000000000003        2681.5599999999999        800.60401153564453     
         778   200.52000000000001        203.05000000000001        2680.4899999999998        800.60401153564453     
         779   239.18000000000001        77.040000000000006        2684.1300000000001        800.60401153564453     
         780   144.81999999999999        192.44999999999999        2682.2399999999998        800.60401153564453     
         781   158.09000000000000        206.22000000000000        2678.2500000000000        800.60401153564453     
         782   197.69000000000000        132.68000000000001        2698.9800000000000        800.60401153564453     
         783   248.52000000000001        55.109999999999999        2678.2500000000000        800.60401153564453     
         732   97.489999999999995        45.780000000000001        2702.6399999999999        838.72801208496094     
         733   112.84999999999999        132.55000000000001        2696.8299999999999        838.72801208496094     
         734   111.81000000000000       0.23999999999999999        2688.3000000000002        838.72801208496094     
         738   150.56999999999999        70.900000000000006        2688.3699999999999        838.72801208496094     
         740   167.52000000000001        109.15000000000001        2687.4000000000001        838.72801208496094     
         741   161.50000000000000        84.650000000000006        2686.3699999999999        838.72801208496094     
         745   181.84000000000000        166.38000000000000        2678.2500000000000        838.72801208496094     
         746   184.38000000000000        96.799999999999997        2688.3099999999999        838.72801208496094     
         747   177.52000000000001        49.100000000000001        2685.3899999999999        838.72801208496094     
         748   188.53999999999999        199.62000000000000        2703.9600000000000        838.72801208496094     
         751   205.03999999999999        138.68000000000001        2711.0000000000000        838.72801208496094     
         752   190.86000000000001        227.33000000000001        2711.0000000000000        838.72801208496094     
         753   197.02000000000001        217.84999999999999        2711.0000000000000        838.72801208496094     
         757   210.94999999999999        107.88000000000000        2702.5999999999999        838.72801208496094     
         759   187.46000000000001        92.010000000000005        2696.7700000000000        838.72801208496094     
         760   239.66000000000000        23.520000000000000        2687.6100000000001        838.72801208496094     
         761   232.49000000000001        7.1500000000000004        2683.4099999999999        838.72801208496094     
         762   242.66000000000000        28.530000000000001        2704.4299999999998        838.72801208496094     
         766   102.66000000000000        151.43000000000001        2678.2500000000000        838.72801208496094     
         768   143.46000000000001        120.89000000000000        2680.1399999999999        838.72801208496094     
         771   178.88000000000000        72.780000000000001        2688.6599999999999        838.72801208496094     
         772   186.84000000000000        121.01000000000001        2687.6399999999999        838.72801208496094     
         773   177.83000000000001        119.17000000000000        2685.8299999999999        838.72801208496094     
         775   108.23000000000000        94.349999999999994        2684.2199999999998        838.72801208496094     
         776   149.86000000000001        38.079999999999998        2687.0500000000002        838.72801208496094     
         777   191.38999999999999        40.060000000000002        2681.8099999999999        838.72801208496094     
         778   200.86000000000001        200.53000000000000        2680.9699999999998        838.72801208496094     
         779   242.38999999999999        78.609999999999999        2684.8000000000002        838.72801208496094     
         780   145.38999999999999        192.37000000000000        2682.0000000000000        838.72801208496094     
         781   158.13000000000000        205.86000000000001        2678.2500000000000        838.72801208496094     
         782   196.38000000000000        132.44000000000000        2697.9600000000000        838.72801208496094     
         783   248.52000000000001        55.990000000000002        2678.2500000000000        838.72801208496094     
         732   98.890000000000001        40.850000000000001        2699.8299999999999        876.85201263427734     
         733   109.31000000000000        129.97000000000000        2695.7900000000000        876.85201263427734     
         734   112.92000000000000       0.98999999999999999        2686.7800000000002        876.85201263427734     
         738   151.56999999999999        69.799999999999997        2687.9400000000001        876.85201263427734     
         740   167.97999999999999        107.37000000000000        2687.7500000000000        876.85201263427734     
         741   162.78999999999999        83.549999999999997        2686.4400000000001        876.85201263427734     
         745   181.63999999999999        165.74000000000001        2678.2500000000000        876.85201263427734     
         746   185.09999999999999        96.670000000000002        2689.0200000000000        876.85201263427734     
         747   176.94999999999999        49.090000000000003        2685.6700000000001        876.85201263427734     
         748   187.37000000000000        197.46000000000001        2703.4200000000001        876.85201263427734     
         752   190.41999999999999        227.30000000000001        2711.0000000000000        876.85201263427734     
         753   196.56000000000000        217.63000000000000        2709.0000000000000        876.85201263427734     
         757   209.97000000000000        109.98999999999999        2702.2399999999998        876.85201263427734     
         759   187.22000000000000        94.709999999999994        2697.6700000000001        876.85201263427734     
         760   240.19000000000000        23.500000000000000        2688.1100000000001        876.85201263427734     
         761   231.09000000000000        7.8700000000000001        2684.1500000000001        876.85201263427734     
         762   242.28999999999999        30.039999999999999        2704.2300000000000        876.85201263427734     
         766   98.939999999999998        148.83000000000001        2678.2500000000000        876.85201263427734     
         771   179.65000000000001        72.049999999999997        2688.4200000000001        876.85201263427734     
         773   177.77000000000001        121.73000000000000        2687.3699999999999        876.85201263427734     
         775   104.84999999999999        87.219999999999999        2685.7700000000000        876.85201263427734     
         776   149.62000000000000        34.960000000000001        2687.7900000000000        876.85201263427734     
         777   190.33000000000001        43.329999999999998        2681.5700000000002        876.85201263427734     
         779   247.93000000000001        87.359999999999999        2684.9499999999998        876.85201263427734     
         780   144.37000000000000        191.34000000000000        2682.5500000000002        876.85201263427734     
         781   156.13000000000000        204.59000000000000        2678.2500000000000        876.85201263427734     
         782   193.00999999999999        130.03000000000000        2699.0700000000002        876.85201263427734     
         783   230.49000000000001        55.960000000000001        2678.2500000000000        876.85201263427734     
         732   97.510000000000005        38.719999999999999        2701.0000000000000        914.97601318359375     
         733   109.34000000000000        130.21000000000001        2698.9000000000001        914.97601318359375     
         734   111.98000000000000       0.23999999999999999        2685.4899999999998        914.97601318359375     
         738   150.28000000000000        70.659999999999997        2688.2700000000000        914.97601318359375     
         740   167.25999999999999        108.98999999999999        2687.2500000000000        914.97601318359375     
         741   158.94000000000000        80.969999999999999        2686.6599999999999        914.97601318359375     
         745   180.59999999999999        168.43000000000001        2678.2500000000000        914.97601318359375     
         746   180.81000000000000        103.68000000000001        2688.7199999999998        914.97601318359375     
         747   175.96000000000001        50.259999999999998        2685.4499999999998        914.97601318359375     
         748   187.56999999999999        189.69999999999999        2698.5599999999999        914.97601318359375     
         752   190.34000000000000        227.34000000000000        2711.0000000000000        914.97601318359375     
         753   196.94000000000000        218.31000000000000        2711.0000000000000        914.97601318359375     
         757   209.56000000000000        108.20000000000000        2702.7600000000002        914.97601318359375     
         759   185.93000000000001        93.189999999999998        2698.1900000000001        914.97601318359375     
         760   239.65000000000001        24.760000000000002        2687.6599999999999        914.97601318359375     
         761   229.41999999999999        9.1500000000000004        2683.6399999999999        914.97601318359375     
         762   241.44999999999999        28.230000000000000        2704.1100000000001        914.97601318359375     
         766   96.959999999999994        150.75999999999999        2681.1399999999999        914.97601318359375     
         771   178.21000000000001        72.079999999999998        2688.2900000000000        914.97601318359375     
         773   179.31000000000000        125.87000000000000        2688.2600000000002        914.97601318359375     
         775   104.20999999999999        86.819999999999993        2686.2199999999998        914.97601318359375     
         776   149.00000000000000        32.680000000000000        2688.0300000000002        914.97601318359375     
         777   188.91000000000000        43.619999999999997        2680.3800000000001        914.97601318359375     
         779   248.52000000000001        88.790000000000006        2684.4299999999998        914.97601318359375     
         782   189.56999999999999        129.40000000000001        2697.8000000000002        914.97601318359375     
         783   228.68000000000001        53.890000000000001        2678.2500000000000        914.97601318359375     
         784   10.750000000000000        105.59000000000000        2795.9299999999998        0.0000000000000000     
         785   23.219999999999999        126.87000000000000        2795.9299999999998        0.0000000000000000     
         786   26.129999999999999        17.510000000000002        2809.3099999999999        0.0000000000000000     
         787   26.699999999999999        5.5999999999999996        2795.9299999999998        0.0000000000000000     
         788   27.379999999999999        133.00000000000000        2811.0500000000002        0.0000000000000000     
         789   35.649999999999999        126.37000000000000        2798.0599999999999        0.0000000000000000     
         790   38.969999999999999        23.219999999999999        2797.1100000000001        0.0000000000000000     
         791   43.020000000000003        37.399999999999999        2800.6700000000001        0.0000000000000000     
         792   47.450000000000003        23.079999999999998        2811.0500000000002        0.0000000000000000     
         793   52.340000000000003        63.670000000000002        2805.4499999999998        0.0000000000000000     
         794   54.439999999999998        91.810000000000002        2795.9299999999998        0.0000000000000000     
         795   56.049999999999997        81.769999999999996        2795.9299999999998        0.0000000000000000     
         796   57.979999999999997        24.420000000000002        2804.3200000000002        0.0000000000000000     
         797   90.540000000000006        61.189999999999998        2799.2199999999998        0.0000000000000000     
         798   93.939999999999998        41.829999999999998        2807.5200000000000        0.0000000000000000     
         799   103.16000000000000        98.290000000000006        2809.4200000000001        0.0000000000000000     
         800   122.30000000000000        104.89000000000000        2795.9299999999998        0.0000000000000000     
         801   122.52000000000000        25.329999999999998        2795.9299999999998        0.0000000000000000     
         802   141.47999999999999       0.23999999999999999        2802.4600000000000        0.0000000000000000     
         803   147.50999999999999        7.3399999999999999        2795.9299999999998        0.0000000000000000     
         804   184.34999999999999        11.140000000000001        2795.9299999999998        0.0000000000000000     
         805   189.97000000000000        37.740000000000002        2801.5999999999999        0.0000000000000000     
         806   194.22999999999999        7.5700000000000003        2795.9299999999998        0.0000000000000000     
         807   213.53999999999999       0.23999999999999999        2795.9299999999998        0.0000000000000000     
         784   10.449999999999999        105.44000000000000        2795.9299999999998        33.912998199462891     
         785   25.120000000000001        125.67000000000000        2795.9299999999998        33.912998199462891     
         786   26.800000000000001        17.199999999999999        2808.7300000000000        33.912998199462891     
         787   27.050000000000001        4.2500000000000000        2795.9299999999998        33.912998199462891     
         788   27.539999999999999        132.72999999999999        2811.0500000000002        33.912998199462891     
         789   38.100000000000001        120.19000000000000        2801.9400000000001        33.912998199462891     
         790   51.520000000000003        16.340000000000000        2795.9299999999998        33.912998199462891     
         791   41.920000000000002        37.859999999999999        2800.6399999999999        33.912998199462891     
         792   46.210000000000001        23.100000000000001        2811.0500000000002        33.912998199462891     
         793   56.090000000000003        64.170000000000002        2802.4000000000001        33.912998199462891     
         794   52.880000000000003        92.879999999999995        2795.9299999999998        33.912998199462891     
         795   57.560000000000002        83.680000000000007        2797.1700000000001        33.912998199462891     
         796   57.780000000000001        25.160000000000000        2804.8099999999999        33.912998199462891     
         797   89.569999999999993        63.079999999999998        2800.7500000000000        33.912998199462891     
         798   93.870000000000005        41.469999999999999        2808.0200000000000        33.912998199462891     
         799   103.06000000000000        97.209999999999994        2811.0500000000002        33.912998199462891     
         800   122.88000000000000        103.50000000000000        2795.9299999999998        33.912998199462891     
         801   121.98999999999999        24.910000000000000        2795.9299999999998        33.912998199462891     
         802   141.22000000000000       0.23999999999999999        2804.6599999999999        33.912998199462891     
         803   145.84000000000000        11.140000000000001        2795.9299999999998        33.912998199462891     
         804   184.80000000000001        11.560000000000000        2795.9299999999998        33.912998199462891     
         805   190.30000000000001        37.009999999999998        2802.4000000000001        33.912998199462891     
         806   195.78000000000000        6.3200000000000003        2795.9299999999998        33.912998199462891     
         807   212.00000000000000       0.23999999999999999        2795.9299999999998        33.912998199462891     
         808   98.750000000000000        93.150000000000006        2798.7399999999998        33.912998199462891     
         784   9.6500000000000004        105.97000000000000        2795.9299999999998        67.825996398925781     
         785   25.530000000000001        125.43000000000001        2795.9299999999998        67.825996398925781     
         786   26.410000000000000        16.109999999999999        2809.0400000000000        67.825996398925781     
         787   25.280000000000001        4.2599999999999998        2795.9299999999998        67.825996398925781     
         788   27.690000000000001        132.03000000000000        2811.0500000000002        67.825996398925781     
         789   40.380000000000003        113.67000000000000        2804.0900000000001        67.825996398925781     
         790   54.380000000000003        12.699999999999999        2795.9299999999998        67.825996398925781     
         791   42.590000000000003        37.979999999999997        2801.2500000000000        67.825996398925781     
         792   46.920000000000002        23.320000000000000        2811.0500000000002        67.825996398925781     
         793   59.140000000000001        63.409999999999997        2800.0000000000000        67.825996398925781     
         794   51.020000000000003        84.730000000000004        2795.9299999999998        67.825996398925781     
         795   57.380000000000003        83.599999999999994        2800.3299999999999        67.825996398925781     
         796   58.409999999999997        24.260000000000002        2803.1799999999998        67.825996398925781     
         797   90.359999999999999        63.479999999999997        2800.7600000000002        67.825996398925781     
         798   92.959999999999994        42.159999999999997        2807.7199999999998        67.825996398925781     
         799   101.92000000000000        97.459999999999994        2811.0500000000002        67.825996398925781     
         800   121.83000000000000        104.52000000000000        2795.9299999999998        67.825996398925781     
         801   123.02000000000000        26.590000000000000        2795.9299999999998        67.825996398925781     
         802   140.40000000000001       0.23999999999999999        2804.2399999999998        67.825996398925781     
         803   145.34000000000000        14.190000000000000        2795.9299999999998        67.825996398925781     
         804   181.58000000000001        13.539999999999999        2795.9299999999998        67.825996398925781     
         805   190.47000000000000        37.530000000000001        2802.8099999999999        67.825996398925781     
         806   197.61000000000001        2.1699999999999999        2795.9299999999998        67.825996398925781     
         807   211.78000000000000       0.23999999999999999        2795.9299999999998        67.825996398925781     
         808   101.08000000000000        94.290000000000006        2795.9299999999998        67.825996398925781     
         809   21.090000000000000        156.27000000000001        2795.9299999999998        67.825996398925781     
         810   92.370000000000005        37.380000000000003        2795.9299999999998        67.825996398925781     
         811   96.689999999999998        146.06000000000000        2795.9299999999998        67.825996398925781     
         812   155.13000000000000        29.050000000000001        2795.9299999999998        67.825996398925781     
         784   6.3600000000000003        108.27000000000000        2795.9299999999998        101.73899459838867     
         785   28.960000000000001        122.29000000000001        2795.9299999999998        101.73899459838867     
         786   24.500000000000000        14.560000000000000        2811.0500000000002        101.73899459838867     
         787   25.469999999999999        6.2999999999999998        2795.9299999999998        101.73899459838867     
         788   27.350000000000001        131.53999999999999        2811.0500000000002        101.73899459838867     
         789   41.670000000000002        111.23000000000000        2804.2600000000002        101.73899459838867     
         790   56.869999999999997        9.7899999999999991        2795.9299999999998        101.73899459838867     
         791   43.479999999999997        39.000000000000000        2803.0400000000000        101.73899459838867     
         792   46.609999999999999        23.270000000000000        2805.9499999999998        101.73899459838867     
         793   61.590000000000003        64.450000000000003        2795.9299999999998        101.73899459838867     
         794   48.530000000000001        86.469999999999999        2795.9299999999998        101.73899459838867     
         795   53.340000000000003        82.170000000000002        2803.2500000000000        101.73899459838867     
         796   58.729999999999997        23.430000000000000        2803.0599999999999        101.73899459838867     
         797   91.010000000000005        63.939999999999998        2800.8600000000001        101.73899459838867     
         798   94.500000000000000        43.939999999999998        2811.0500000000002        101.73899459838867     
         799   103.05000000000000        96.780000000000001        2811.0500000000002        101.73899459838867     
         800   121.50000000000000        105.09000000000000        2795.9299999999998        101.73899459838867     
         801   121.98999999999999        27.890000000000001        2795.9299999999998        101.73899459838867     
         802   140.47999999999999       0.23999999999999999        2804.4499999999998        101.73899459838867     
         803   142.50999999999999        14.050000000000001        2798.5900000000001        101.73899459838867     
         804   178.44999999999999        15.710000000000001        2795.9299999999998        101.73899459838867     
         805   189.99000000000001        37.509999999999998        2803.3899999999999        101.73899459838867     
         806   203.31999999999999       0.23999999999999999        2795.9299999999998        101.73899459838867     
         807   212.56000000000000       0.23999999999999999        2795.9299999999998        101.73899459838867     
         808   101.68000000000001        94.769999999999996        2795.9299999999998        101.73899459838867     
         809   21.210000000000001        157.66999999999999        2795.9299999999998        101.73899459838867     
         810   92.090000000000003        35.810000000000002        2795.9299999999998        101.73899459838867     
         811   93.700000000000003        149.28000000000000        2795.9299999999998        101.73899459838867     
         812   153.88000000000000        31.109999999999999        2795.9299999999998        101.73899459838867     
         784   6.0800000000000001        108.53000000000000        2795.9299999999998        135.65199279785156     
         785   28.920000000000002        122.48999999999999        2795.9299999999998        135.65199279785156     
         786   23.100000000000001        14.760000000000000        2811.0500000000002        135.65199279785156     
         787   26.359999999999999        7.5099999999999998        2795.9299999999998        135.65199279785156     
         788   26.530000000000001        132.30000000000001        2811.0500000000002        135.65199279785156     
         789   40.670000000000002        112.06000000000000        2805.6999999999998        135.65199279785156     
         790   54.979999999999997        9.5099999999999998        2797.9000000000001        135.65199279785156     
         791   42.490000000000002        40.180000000000000        2803.6500000000001        135.65199279785156     
         792   44.579999999999998        24.300000000000001        2804.9699999999998        135.65199279785156     
         793   60.060000000000002        66.150000000000006        2795.9299999999998        135.65199279785156     
         794   44.570000000000000        92.510000000000005        2795.9299999999998        135.65199279785156     
         795   50.469999999999999        84.049999999999997        2804.1599999999999        135.65199279785156     
         796   57.460000000000001        24.329999999999998        2806.3400000000001        135.65199279785156     
         797   94.569999999999993        61.469999999999999        2801.1100000000001        135.65199279785156     
         798   92.700000000000003        43.990000000000002        2811.0500000000002        135.65199279785156     
         799   103.40000000000001        97.430000000000007        2811.0500000000002        135.65199279785156     
         800   121.68000000000001        105.80000000000000        2795.9299999999998        135.65199279785156     
         801   120.02000000000000        28.100000000000001        2795.9299999999998        135.65199279785156     
         802   139.93000000000001       0.23999999999999999        2804.8400000000001        135.65199279785156     
         803   141.69000000000000        14.690000000000000        2800.5900000000001        135.65199279785156     
         804   175.81999999999999        17.309999999999999        2795.9299999999998        135.65199279785156     
         805   189.59999999999999        37.509999999999998        2804.4400000000001        135.65199279785156     
         806   200.31000000000000       0.23999999999999999        2795.9299999999998        135.65199279785156     
         807   211.22999999999999       0.23999999999999999        2795.9299999999998        135.65199279785156     
         808   101.79000000000001        94.799999999999997        2795.9299999999998        135.65199279785156     
         809   18.870000000000001        161.00000000000000        2801.2100000000000        135.65199279785156     
         810   93.469999999999999        36.189999999999998        2795.9299999999998        135.65199279785156     
         811   92.900000000000006        150.78999999999999        2795.9299999999998        135.65199279785156     
         812   149.74000000000001        32.289999999999999        2795.9299999999998        135.65199279785156     
         813   55.030000000000001        83.319999999999993        2795.9299999999998        135.65199279785156     
         814   82.670000000000002        67.359999999999999        2803.6999999999998        135.65199279785156     
         784   6.0700000000000003        109.23999999999999        2795.9299999999998        169.56499099731445     
         785   28.550000000000001        123.47000000000000        2795.9299999999998        169.56499099731445     
         786   20.280000000000001        11.119999999999999        2811.0500000000002        169.56499099731445     
         787   25.559999999999999        8.0700000000000003        2795.9299999999998        169.56499099731445     
         788   26.520000000000000        133.05000000000001        2811.0500000000002        169.56499099731445     
         789   41.549999999999997        108.93000000000001        2808.8699999999999        169.56499099731445     
         790   54.280000000000001        8.8499999999999996        2798.4299999999998        169.56499099731445     
         791   41.649999999999999        40.460000000000001        2804.2800000000002        169.56499099731445     
         792   40.520000000000003        22.570000000000000        2802.5999999999999        169.56499099731445     
         793   60.170000000000002        67.519999999999996        2795.9299999999998        169.56499099731445     
         794   42.189999999999998        94.370000000000005        2795.9299999999998        169.56499099731445     
         795   44.579999999999998        88.500000000000000        2806.1700000000001        169.56499099731445     
         796   57.689999999999998        19.160000000000000        2811.0500000000002        169.56499099731445     
         797   93.819999999999993        62.140000000000001        2802.7800000000002        169.56499099731445     
         798   91.090000000000003        43.469999999999999        2806.3600000000001        169.56499099731445     
         799   101.02000000000000        97.950000000000003        2811.0500000000002        169.56499099731445     
         800   121.53000000000000        105.38000000000000        2795.9299999999998        169.56499099731445     
         801   120.67000000000000        26.989999999999998        2795.9299999999998        169.56499099731445     
         802   136.71000000000001       0.23999999999999999        2803.6100000000001        169.56499099731445     
         803   139.46000000000001        13.240000000000000        2799.0500000000002        169.56499099731445     
         804   173.28000000000000        18.230000000000000        2795.9299999999998        169.56499099731445     
         805   188.47000000000000        37.189999999999998        2804.5100000000002        169.56499099731445     
         806   198.49000000000001       0.23999999999999999        2795.9299999999998        169.56499099731445     
         807   213.83000000000001       0.23999999999999999        2795.9299999999998        169.56499099731445     
         808   101.56999999999999        95.069999999999993        2795.9299999999998        169.56499099731445     
         809   17.629999999999999        161.88999999999999        2802.7700000000000        169.56499099731445     
         810   93.180000000000007        35.469999999999999        2795.9299999999998        169.56499099731445     
         811   94.329999999999998        149.30000000000001        2795.9299999999998        169.56499099731445     
         812   149.97999999999999        31.550000000000001        2795.9299999999998        169.56499099731445     
         813   53.130000000000003        83.969999999999999        2795.9299999999998        169.56499099731445     
         814   77.260000000000005        69.969999999999999        2804.6999999999998        169.56499099731445     
         815   31.510000000000002        22.449999999999999        2799.1700000000001        169.56499099731445     
         784   5.4699999999999998        109.29000000000001        2795.9299999999998        203.47798919677734     
         785   26.989999999999998        124.40000000000001        2795.9299999999998        203.47798919677734     
         786   20.699999999999999        9.7400000000000002        2811.0500000000002        203.47798919677734     
         787   22.710000000000001        6.7300000000000004        2795.9299999999998        203.47798919677734     
         788   24.430000000000000        134.21000000000001        2811.0500000000002        203.47798919677734     
         789   32.979999999999997        112.20999999999999        2811.0500000000002        203.47798919677734     
         790   53.859999999999999        9.2799999999999994        2799.0900000000001        203.47798919677734     
         791   41.329999999999998        41.630000000000003        2805.1399999999999        203.47798919677734     
         792   39.350000000000001        19.670000000000002        2802.0500000000002        203.47798919677734     
         793   59.600000000000001        71.900000000000006        2795.9299999999998        203.47798919677734     
         794   42.969999999999999        94.680000000000007        2795.9299999999998        203.47798919677734     
         795   44.590000000000003        88.879999999999995        2806.9899999999998        203.47798919677734     
         796   58.350000000000001        17.980000000000000        2811.0500000000002        203.47798919677734     
         797   93.450000000000003        64.079999999999998        2804.7900000000000        203.47798919677734     
         798   91.099999999999994        44.030000000000001        2805.8800000000001        203.47798919677734     
         799   99.290000000000006        98.299999999999997        2811.0500000000002        203.47798919677734     
         800   121.15000000000001        105.73999999999999        2795.9299999999998        203.47798919677734     
         801   120.13000000000000        27.410000000000000        2795.9299999999998        203.47798919677734     
         802   135.55000000000001       0.23999999999999999        2803.7700000000000        203.47798919677734     
         803   137.44999999999999        14.050000000000001        2803.7600000000002        203.47798919677734     
         804   171.69000000000000        19.910000000000000        2795.9299999999998        203.47798919677734     
         805   188.16999999999999        38.159999999999997        2805.4000000000001        203.47798919677734     
         806   193.72000000000000        7.7100000000000000        2799.7600000000002        203.47798919677734     
         807   216.19000000000000       0.23999999999999999        2795.9299999999998        203.47798919677734     
         808   101.19000000000000        95.290000000000006        2795.9299999999998        203.47798919677734     
         809   16.910000000000000        156.28999999999999        2801.0900000000001        203.47798919677734     
         810   93.280000000000001        31.090000000000000        2795.9299999999998        203.47798919677734     
         811   92.170000000000002        152.09999999999999        2795.9299999999998        203.47798919677734     
         812   149.91999999999999        31.410000000000000        2795.9299999999998        203.47798919677734     
         813   52.409999999999997        84.739999999999995        2795.9299999999998        203.47798919677734     
         814   74.900000000000006        73.010000000000005        2805.9200000000001        203.47798919677734     
         815   30.120000000000001        22.530000000000001        2801.3000000000002        203.47798919677734     
         784   7.4500000000000002        107.86000000000000        2795.9299999999998        237.39098739624023     
         785   28.609999999999999        124.00000000000000        2795.9299999999998        237.39098739624023     
         786   18.590000000000000        7.2400000000000002        2811.0500000000002        237.39098739624023     
         787   21.100000000000001        6.3399999999999999        2795.9299999999998        237.39098739624023     
         788   23.910000000000000        134.27000000000001        2811.0500000000002        237.39098739624023     
         789   33.359999999999999        114.00000000000000        2811.0500000000002        237.39098739624023     
         790   54.060000000000002        8.9600000000000009        2800.8499999999999        237.39098739624023     
         791   38.259999999999998        39.350000000000001        2801.1500000000001        237.39098739624023     
         792   42.729999999999997        10.320000000000000        2799.2399999999998        237.39098739624023     
         793   53.380000000000003        79.560000000000002        2811.0500000000002        237.39098739624023     
         794   39.310000000000002        98.370000000000005        2795.9299999999998        237.39098739624023     
         795   44.329999999999998        89.030000000000001        2811.0500000000002        237.39098739624023     
         796   58.000000000000000        17.820000000000000        2811.0500000000002        237.39098739624023     
         797   92.560000000000002        64.640000000000001        2806.0300000000002        237.39098739624023     
         798   92.040000000000006        45.009999999999998        2808.1799999999998        237.39098739624023     
         799   101.09000000000000        97.510000000000005        2811.0500000000002        237.39098739624023     
         800   120.70999999999999        105.54000000000001        2795.9299999999998        237.39098739624023     
         801   119.84999999999999        27.260000000000002        2795.9299999999998        237.39098739624023     
         802   127.73000000000000        8.4199999999999999        2795.9299999999998        237.39098739624023     
         803   136.22000000000000        16.350000000000001        2808.4000000000001        237.39098739624023     
         804   170.88000000000000        20.320000000000000        2795.9299999999998        237.39098739624023     
         805   187.47999999999999        37.930000000000000        2805.4899999999998        237.39098739624023     
         806   192.03999999999999        10.250000000000000        2795.9299999999998        237.39098739624023     
         807   213.34999999999999       0.23999999999999999        2795.9299999999998        237.39098739624023     
         808   104.54000000000001        95.200000000000003        2795.9299999999998        237.39098739624023     
         809   16.430000000000000        155.11000000000001        2801.0100000000002        237.39098739624023     
         810   93.069999999999993        29.890000000000001        2795.9299999999998        237.39098739624023     
         811   91.019999999999996        156.25999999999999        2795.9299999999998        237.39098739624023     
         812   148.58000000000001        31.969999999999999        2795.9299999999998        237.39098739624023     
         813   49.619999999999997        86.920000000000002        2800.7500000000000        237.39098739624023     
         814   70.469999999999999        75.540000000000006        2806.6100000000001        237.39098739624023     
         815   33.049999999999997        20.440000000000001        2801.5500000000002        237.39098739624023     
         816   23.930000000000000        88.920000000000002        2795.9299999999998        237.39098739624023     
         784   8.2500000000000000        107.09000000000000        2795.9299999999998        271.30398559570312     
         785   29.430000000000000        121.98999999999999        2795.9299999999998        271.30398559570312     
         786   18.000000000000000        7.0099999999999998        2811.0500000000002        271.30398559570312     
         787   21.949999999999999        2.7400000000000002        2795.9299999999998        271.30398559570312     
         788   24.340000000000000        134.09000000000000        2811.0500000000002        271.30398559570312     
         789   32.570000000000000        114.13000000000000        2811.0500000000002        271.30398559570312     
         790   55.180000000000000        9.6500000000000004        2800.1199999999999        271.30398559570312     
         791   35.840000000000003        38.030000000000001        2799.2800000000002        271.30398559570312     
         792   43.420000000000002        7.2999999999999998        2798.3800000000001        271.30398559570312     
         793   52.719999999999999        80.269999999999996        2811.0500000000002        271.30398559570312     
         794   36.930000000000000        101.38000000000000        2795.9299999999998        271.30398559570312     
         795   46.340000000000003        88.340000000000003        2803.4099999999999        271.30398559570312     
         796   58.369999999999997        17.690000000000001        2811.0500000000002        271.30398559570312     
         797   88.890000000000001        65.640000000000001        2804.3400000000001        271.30398559570312     
         798   90.810000000000002        45.920000000000002        2807.0900000000001        271.30398559570312     
         799   99.260000000000005        96.420000000000002        2808.6700000000001        271.30398559570312     
         800   120.84000000000000        105.11000000000000        2795.9299999999998        271.30398559570312     
         801   118.86000000000000        27.230000000000000        2795.9299999999998        271.30398559570312     
         802   126.62000000000000        9.1300000000000008        2795.9299999999998        271.30398559570312     
         803   138.81999999999999        15.920000000000000        2803.4800000000000        271.30398559570312     
         804   165.11000000000001        21.719999999999999        2798.7199999999998        271.30398559570312     
         805   186.80000000000001        38.109999999999999        2806.4000000000001        271.30398559570312     
         806   190.38999999999999        8.8300000000000001        2795.9299999999998        271.30398559570312     
         807   210.18000000000001       0.23999999999999999        2795.9299999999998        271.30398559570312     
         808   103.48999999999999        95.989999999999995        2795.9299999999998        271.30398559570312     
         809   16.030000000000001        152.81000000000000        2798.2500000000000        271.30398559570312     
         810   88.129999999999995        29.199999999999999        2795.9299999999998        271.30398559570312     
         811   90.629999999999995        157.71000000000001        2798.9400000000001        271.30398559570312     
         812   153.25000000000000        29.730000000000000        2795.9299999999998        271.30398559570312     
         813   48.979999999999997        87.159999999999997        2795.9299999999998        271.30398559570312     
         814   68.590000000000003        81.420000000000002        2808.0400000000000        271.30398559570312     
         815   33.869999999999997        20.530000000000001        2800.8600000000001        271.30398559570312     
         816   22.219999999999999        85.790000000000006        2795.9299999999998        271.30398559570312     
         817   54.450000000000003        75.609999999999999        2795.9299999999998        271.30398559570312     
         818   146.78999999999999        12.539999999999999        2795.9299999999998        271.30398559570312     
         819   173.69000000000000        25.390000000000001        2801.6999999999998        271.30398559570312     
         784   11.560000000000000        104.61000000000000        2795.9299999999998        305.21698379516602     
         785   29.030000000000001        122.59999999999999        2795.9299999999998        305.21698379516602     
         786   21.500000000000000        2.0699999999999998        2803.8800000000001        305.21698379516602     
         787   18.340000000000000       0.23999999999999999        2795.9299999999998        305.21698379516602     
         788   23.559999999999999        133.27000000000001        2811.0500000000002        305.21698379516602     
         789   32.170000000000002        114.73000000000000        2811.0500000000002        305.21698379516602     
         790   55.880000000000003        8.1500000000000004        2798.7800000000002        305.21698379516602     
         791   34.820000000000000        38.079999999999998        2798.2100000000000        305.21698379516602     
         792   46.310000000000002        3.6099999999999999        2801.9099999999999        305.21698379516602     
         793   52.310000000000002        77.760000000000005        2811.0500000000002        305.21698379516602     
         794   35.740000000000002        102.68000000000001        2795.9299999999998        305.21698379516602     
         795   43.600000000000001        89.060000000000002        2806.1900000000001        305.21698379516602     
         796   59.409999999999997        17.070000000000000        2806.0799999999999        305.21698379516602     
         797   87.680000000000007        66.200000000000003        2804.4600000000000        305.21698379516602     
         798   90.310000000000002        45.590000000000003        2804.6999999999998        305.21698379516602     
         799   96.599999999999994        96.150000000000006        2808.8499999999999        305.21698379516602     
         800   120.59000000000000        105.22000000000000        2797.6399999999999        305.21698379516602     
         801   119.14000000000000        26.149999999999999        2795.9299999999998        305.21698379516602     
         802   131.34000000000000       0.23999999999999999        2805.1599999999999        305.21698379516602     
         803   139.71000000000001        15.850000000000000        2800.7399999999998        305.21698379516602     
         804   164.75000000000000        25.140000000000001        2802.1399999999999        305.21698379516602     
         805   186.00999999999999        37.890000000000001        2806.0599999999999        305.21698379516602     
         806   190.09999999999999        8.5099999999999998        2795.9299999999998        305.21698379516602     
         807   207.93000000000001       0.23999999999999999        2795.9299999999998        305.21698379516602     
         808   99.629999999999995        95.599999999999994        2800.4699999999998        305.21698379516602     
         809   16.030000000000001        148.78000000000000        2800.2600000000002        305.21698379516602     
         810   86.819999999999993        28.940000000000001        2795.9299999999998        305.21698379516602     
         811   90.180000000000007        157.66000000000000        2798.5400000000000        305.21698379516602     
         812   151.22999999999999        30.510000000000002        2795.9299999999998        305.21698379516602     
         813   46.310000000000002        88.500000000000000        2795.9299999999998        305.21698379516602     
         814   69.739999999999995        82.700000000000003        2809.7500000000000        305.21698379516602     
         815   36.100000000000001        21.280000000000001        2798.4200000000001        305.21698379516602     
         816   22.270000000000000        83.730000000000004        2795.9299999999998        305.21698379516602     
         817   54.060000000000002        73.390000000000001        2795.9299999999998        305.21698379516602     
         818   143.86000000000001        36.149999999999999        2795.9299999999998        305.21698379516602     
         819   173.71000000000001        25.449999999999999        2803.2500000000000        305.21698379516602     
         784   17.039999999999999        97.930000000000007        2795.9299999999998        339.12998199462891     
         785   27.489999999999998        123.56000000000000        2795.9299999999998        339.12998199462891     
         786   24.829999999999998       0.23999999999999999        2795.9299999999998        339.12998199462891     
         787   18.190000000000001        4.3099999999999996        2795.9299999999998        339.12998199462891     
         788   24.899999999999999        131.22999999999999        2811.0500000000002        339.12998199462891     
         789   31.820000000000000        124.14000000000000        2802.9499999999998        339.12998199462891     
         790   55.899999999999999        8.0199999999999996        2795.9299999999998        339.12998199462891     
         791   31.920000000000002        37.530000000000001        2797.2600000000002        339.12998199462891     
         792   46.829999999999998       0.54000000000000004        2800.6100000000001        339.12998199462891     
         793   51.890000000000001        78.159999999999997        2811.0500000000002        339.12998199462891     
         794   31.180000000000000        110.13000000000000        2795.9299999999998        339.12998199462891     
         795   41.719999999999999        89.500000000000000        2811.0500000000002        339.12998199462891     
         796   61.189999999999998        14.580000000000000        2802.9099999999999        339.12998199462891     
         797   88.219999999999999        66.599999999999994        2806.0400000000000        339.12998199462891     
         798   89.579999999999998        47.130000000000003        2803.5100000000002        339.12998199462891     
         799   98.620000000000005        96.230000000000004        2801.1100000000001        339.12998199462891     
         800   120.41000000000000        104.97000000000000        2798.0400000000000        339.12998199462891     
         801   118.70999999999999        26.600000000000001        2795.9299999999998        339.12998199462891     
         802   131.94999999999999       0.23999999999999999        2802.3699999999999        339.12998199462891     
         803   139.88000000000000        16.170000000000002        2800.3800000000001        339.12998199462891     
         804   164.38000000000000        24.649999999999999        2801.5300000000002        339.12998199462891     
         805   185.53000000000000        37.939999999999998        2806.5300000000002        339.12998199462891     
         806   190.75999999999999        10.760000000000000        2798.0100000000002        339.12998199462891     
         807   209.13000000000000       0.23999999999999999        2795.9299999999998        339.12998199462891     
         808   96.000000000000000        95.959999999999994        2806.2900000000000        339.12998199462891     
         809   15.890000000000001        146.58000000000001        2798.2100000000000        339.12998199462891     
         810   86.040000000000006        28.469999999999999        2795.9299999999998        339.12998199462891     
         811   89.489999999999995        158.00999999999999        2799.4499999999998        339.12998199462891     
         812   149.41000000000000        30.969999999999999        2795.9299999999998        339.12998199462891     
         813   45.149999999999999        89.510000000000005        2795.9299999999998        339.12998199462891     
         814   71.560000000000002        83.370000000000005        2811.0500000000002        339.12998199462891     
         815   35.030000000000001        21.910000000000000        2798.2600000000002        339.12998199462891     
         816   21.469999999999999        79.519999999999996        2795.9299999999998        339.12998199462891     
         817   53.460000000000001        71.290000000000006        2795.9299999999998        339.12998199462891     
         818   141.38000000000000        40.630000000000003        2795.9299999999998        339.12998199462891     
         819   173.49000000000001        26.350000000000001        2807.0300000000002        339.12998199462891     
         820   30.520000000000000        111.05000000000000        2803.6799999999998        339.12998199462891     
         784   16.760000000000002        93.920000000000002        2795.9299999999998        373.04298019409180     
         785   28.109999999999999        123.31000000000000        2795.9299999999998        373.04298019409180     
         786   23.230000000000000       0.23999999999999999        2798.5300000000002        373.04298019409180     
         787   18.129999999999999        4.7900000000000000        2795.9299999999998        373.04298019409180     
         788   24.530000000000001        133.44999999999999        2811.0500000000002        373.04298019409180     
         789   27.149999999999999        128.75000000000000        2803.7900000000000        373.04298019409180     
         790   55.219999999999999        8.7799999999999994        2795.9299999999998        373.04298019409180     
         791   25.920000000000002        38.710000000000001        2795.9299999999998        373.04298019409180     
         792   46.780000000000001       0.23999999999999999        2799.3600000000001        373.04298019409180     
         793   51.439999999999998        78.209999999999994        2811.0500000000002        373.04298019409180     
         794   31.520000000000000        110.58000000000000        2795.9299999999998        373.04298019409180     
         795   42.049999999999997        88.069999999999993        2811.0500000000002        373.04298019409180     
         796   60.270000000000003        12.440000000000000        2804.1399999999999        373.04298019409180     
         797   87.519999999999996        66.870000000000005        2806.6100000000001        373.04298019409180     
         798   89.269999999999996        47.329999999999998        2802.7100000000000        373.04298019409180     
         799   101.05000000000000        96.200000000000003        2800.4600000000000        373.04298019409180     
         800   119.93000000000001        104.84000000000000        2797.6500000000001        373.04298019409180     
         801   118.25000000000000        27.710000000000001        2795.9299999999998        373.04298019409180     
         802   132.19000000000000       0.23999999999999999        2803.7500000000000        373.04298019409180     
         803   140.31000000000000        13.740000000000000        2795.9299999999998        373.04298019409180     
         804   160.00999999999999        30.100000000000001        2798.3299999999999        373.04298019409180     
         805   185.28999999999999        38.340000000000003        2808.0799999999999        373.04298019409180     
         806   191.78999999999999        11.890000000000001        2797.6999999999998        373.04298019409180     
         807   209.21000000000001       0.23999999999999999        2795.9299999999998        373.04298019409180     
         808   94.420000000000002        96.859999999999999        2811.0500000000002        373.04298019409180     
         809   15.369999999999999        147.65000000000001        2798.1199999999999        373.04298019409180     
         810   86.519999999999996        28.910000000000000        2795.9299999999998        373.04298019409180     
         811   85.640000000000001        162.74000000000001        2795.9299999999998        373.04298019409180     
         812   148.88999999999999        30.899999999999999        2795.9299999999998        373.04298019409180     
         813   40.500000000000000        94.709999999999994        2795.9299999999998        373.04298019409180     
         814   71.980000000000004        83.299999999999997        2811.0500000000002        373.04298019409180     
         815   34.310000000000002        22.899999999999999        2797.1100000000001        373.04298019409180     
         816   20.440000000000001        76.209999999999994        2795.9299999999998        373.04298019409180     
         817   55.520000000000003        68.959999999999994        2795.9299999999998        373.04298019409180     
         818   139.47999999999999        44.530000000000001        2795.9299999999998        373.04298019409180     
         819   173.28000000000000        26.120000000000001        2808.6700000000001        373.04298019409180     
         820   28.370000000000001        109.77000000000000        2807.1500000000001        373.04298019409180     
         821   31.770000000000000        119.27000000000000        2810.2600000000002        373.04298019409180     
         784   16.590000000000000        92.640000000000001        2795.9299999999998        406.95597839355469     
         785   27.460000000000001        123.14000000000000        2798.0900000000001        406.95597839355469     
         787   17.600000000000001        4.6600000000000001        2795.9299999999998        406.95597839355469     
         788   23.469999999999999        134.53999999999999        2811.0500000000002        406.95597839355469     
         790   55.210000000000001        8.0000000000000000        2795.9299999999998        406.95597839355469     
         791   25.629999999999999        38.420000000000002        2797.2800000000002        406.95597839355469     
         796   60.880000000000003        13.170000000000000        2804.1700000000001        406.95597839355469     
         797   85.349999999999994        66.459999999999994        2806.5000000000000        406.95597839355469     
         798   88.659999999999997        48.130000000000003        2802.4499999999998        406.95597839355469     
         799   101.00000000000000        96.030000000000001        2801.4400000000001        406.95597839355469     
         800   119.17000000000000        104.39000000000000        2795.9299999999998        406.95597839355469     
         801   117.34999999999999        27.620000000000001        2795.9299999999998        406.95597839355469     
         803   139.77000000000001        9.6099999999999994        2795.9299999999998        406.95597839355469     
         804   156.78000000000000        32.320000000000000        2799.9600000000000        406.95597839355469     
         805   184.68000000000001        37.950000000000003        2806.6300000000001        406.95597839355469     
         806   191.59000000000000        11.310000000000000        2795.9299999999998        406.95597839355469     
         807   208.00000000000000       0.23999999999999999        2795.9299999999998        406.95597839355469     
         808   95.549999999999997        97.219999999999999        2811.0500000000002        406.95597839355469     
         809   17.250000000000000        151.36000000000001        2800.2199999999998        406.95597839355469     
         810   86.280000000000001        29.180000000000000        2795.9299999999998        406.95597839355469     
         811   85.079999999999998        162.66999999999999        2795.9299999999998        406.95597839355469     
         812   146.46000000000001        31.789999999999999        2795.9299999999998        406.95597839355469     
         813   38.359999999999999        96.659999999999997        2795.9299999999998        406.95597839355469     
         814   73.519999999999996        83.439999999999998        2811.0500000000002        406.95597839355469     
         815   34.259999999999998        24.500000000000000        2799.8600000000001        406.95597839355469     
         816   19.039999999999999        76.489999999999995        2795.9299999999998        406.95597839355469     
         817   56.770000000000003        68.730000000000004        2795.9299999999998        406.95597839355469     
         818   135.84000000000000        49.619999999999997        2795.9299999999998        406.95597839355469     
         819   172.81999999999999        25.640000000000001        2811.0500000000002        406.95597839355469     
         820   26.370000000000001        104.51000000000001        2811.0500000000002        406.95597839355469     
         821   31.629999999999999        122.48000000000000        2804.2900000000000        406.95597839355469     
         822   216.91999999999999        4.4000000000000004        2795.9299999999998        406.95597839355469     
         784   16.590000000000000        93.219999999999999        2795.9299999999998        440.86897659301758     
         785   26.050000000000001        123.63000000000000        2795.9299999999998        440.86897659301758     
         787   20.539999999999999        7.1399999999999997        2795.9299999999998        440.86897659301758     
         788   24.480000000000000        132.28999999999999        2811.0500000000002        440.86897659301758     
         790   55.549999999999997        7.3099999999999996        2795.9299999999998        440.86897659301758     
         791   26.559999999999999        38.159999999999997        2795.9299999999998        440.86897659301758     
         796   60.469999999999999        13.520000000000000        2803.7700000000000        440.86897659301758     
         797   84.090000000000003        67.000000000000000        2806.7800000000002        440.86897659301758     
         798   89.709999999999994        48.560000000000002        2800.2900000000000        440.86897659301758     
         800   118.58000000000000        105.98000000000000        2798.5799999999999        440.86897659301758     
         801   117.31999999999999        27.520000000000000        2795.9299999999998        440.86897659301758     
         803   138.97000000000000        5.4500000000000002        2795.9299999999998        440.86897659301758     
         804   155.74000000000001        35.130000000000003        2802.8400000000001        440.86897659301758     
         805   185.44999999999999        38.450000000000003        2811.0500000000002        440.86897659301758     
         806   191.22000000000000        12.320000000000000        2795.9299999999998        440.86897659301758     
         807   208.53999999999999       0.23999999999999999        2795.9299999999998        440.86897659301758     
         808   99.260000000000005        99.269999999999996        2811.0500000000002        440.86897659301758     
         809   19.109999999999999        155.69999999999999        2801.0599999999999        440.86897659301758     
         811   83.599999999999994        165.25000000000000        2795.9299999999998        440.86897659301758     
         812   146.53999999999999        31.489999999999998        2795.9299999999998        440.86897659301758     
         813   36.020000000000003        99.859999999999999        2795.9299999999998        440.86897659301758     
         814   75.599999999999994        83.739999999999995        2811.0500000000002        440.86897659301758     
         815   30.850000000000001        26.620000000000001        2801.1100000000001        440.86897659301758     
         816   12.020000000000000        77.140000000000001        2795.9299999999998        440.86897659301758     
         817   59.060000000000002        64.819999999999993        2798.3000000000002        440.86897659301758     
         818   134.28000000000000        51.710000000000001        2795.9299999999998        440.86897659301758     
         819   172.58000000000001        25.050000000000001        2809.4200000000001        440.86897659301758     
         820   27.920000000000002        100.34000000000000        2811.0500000000002        440.86897659301758     
         821   30.730000000000000        125.59999999999999        2802.9600000000000        440.86897659301758     
         822   216.15000000000001        4.6799999999999997        2795.9299999999998        440.86897659301758     
         823   47.009999999999998        4.2900000000000000        2803.8400000000001        440.86897659301758     
         784   15.670000000000000        93.299999999999997        2795.9299999999998        474.78197479248047     
         785   27.600000000000001        122.64000000000000        2800.1300000000001        474.78197479248047     
         787   18.609999999999999        5.2999999999999998        2795.9299999999998        474.78197479248047     
         788   24.420000000000002        131.93000000000001        2811.0500000000002        474.78197479248047     
         790   55.259999999999998        6.3300000000000001        2795.9299999999998        474.78197479248047     
         791   24.730000000000000        33.710000000000001        2799.0799999999999        474.78197479248047     
         796   58.289999999999999        11.300000000000001        2804.1700000000001        474.78197479248047     
         797   83.609999999999999        66.370000000000005        2806.3800000000001        474.78197479248047     
         798   90.480000000000004        47.130000000000003        2800.7700000000000        474.78197479248047     
         800   118.20000000000000        105.58000000000000        2797.4299999999998        474.78197479248047     
         801   116.59000000000000        27.480000000000000        2795.9299999999998        474.78197479248047     
         803   135.72999999999999       0.23999999999999999        2795.9299999999998        474.78197479248047     
         804   155.30000000000001        35.689999999999998        2805.3299999999999        474.78197479248047     
         805   185.78999999999999        37.979999999999997        2811.0500000000002        474.78197479248047     
         806   189.49000000000001        14.590000000000000        2795.9299999999998        474.78197479248047     
         807   206.87000000000000       0.23999999999999999        2795.9299999999998        474.78197479248047     
         808   99.200000000000003        99.790000000000006        2811.0500000000002        474.78197479248047     
         809   18.890000000000001        157.62000000000000        2800.1500000000001        474.78197479248047     
         811   81.250000000000000        166.94999999999999        2795.9299999999998        474.78197479248047     
         812   144.52000000000001        31.760000000000002        2795.9299999999998        474.78197479248047     
         813   33.030000000000001        103.59000000000000        2795.9299999999998        474.78197479248047     
         814   76.180000000000007        82.329999999999998        2811.0500000000002        474.78197479248047     
         815   33.479999999999997        35.640000000000001        2799.5500000000002        474.78197479248047     
         816   11.570000000000000        78.319999999999993        2795.9299999999998        474.78197479248047     
         817   57.680000000000000        60.890000000000001        2798.7399999999998        474.78197479248047     
         818   133.65000000000001        51.990000000000002        2795.9299999999998        474.78197479248047     
         819   171.96000000000001        24.840000000000000        2811.0500000000002        474.78197479248047     
         820   27.920000000000002        99.489999999999995        2811.0500000000002        474.78197479248047     
         821   31.340000000000000        126.59000000000000        2800.8000000000002        474.78197479248047     
         822   214.65000000000001        4.0899999999999999        2795.9299999999998        474.78197479248047     
         823   48.320000000000000        6.6799999999999997        2805.9400000000001        474.78197479248047     
         824   50.210000000000001        79.069999999999993        2811.0500000000002        474.78197479248047     
         784   15.750000000000000        93.900000000000006        2797.8499999999999        508.69497299194336     
         785   28.469999999999999        121.95000000000000        2800.1100000000001        508.69497299194336     
         787   16.609999999999999        1.7700000000000000        2795.9299999999998        508.69497299194336     
         788   23.640000000000001        132.71000000000001        2811.0500000000002        508.69497299194336     
         790   53.670000000000002        9.5399999999999991        2795.9299999999998        508.69497299194336     
         791   22.920000000000002        36.759999999999998        2798.5999999999999        508.69497299194336     
         796   61.560000000000002        15.699999999999999        2798.2100000000000        508.69497299194336     
         797   84.840000000000003        66.290000000000006        2805.7600000000002        508.69497299194336     
         798   92.670000000000002        47.409999999999997        2802.3299999999999        508.69497299194336     
         800   119.13000000000000        106.47000000000000        2800.2300000000000        508.69497299194336     
         801   114.70000000000000        30.359999999999999        2795.9299999999998        508.69497299194336     
         803   134.63000000000000       0.23999999999999999        2795.9299999999998        508.69497299194336     
         804   155.25000000000000        37.060000000000002        2809.0300000000002        508.69497299194336     
         805   186.06000000000000        37.740000000000002        2811.0500000000002        508.69497299194336     
         806   188.11000000000001        16.059999999999999        2795.9299999999998        508.69497299194336     
         807   203.34000000000000       0.23999999999999999        2795.9299999999998        508.69497299194336     
         808   100.63000000000000        101.59000000000000        2811.0500000000002        508.69497299194336     
         809   19.780000000000001        161.22999999999999        2795.9299999999998        508.69497299194336     
         811   79.980000000000004        168.69000000000000        2795.9299999999998        508.69497299194336     
         812   141.86000000000001        36.560000000000002        2795.9299999999998        508.69497299194336     
         813   32.850000000000001        104.70999999999999        2795.9299999999998        508.69497299194336     
         814   76.689999999999998        81.890000000000001        2811.0500000000002        508.69497299194336     
         815   39.329999999999998        39.630000000000003        2795.9299999999998        508.69497299194336     
         816   11.050000000000001        78.159999999999997        2795.9299999999998        508.69497299194336     
         817   56.060000000000002        57.009999999999998        2798.6199999999999        508.69497299194336     
         818   133.38000000000000        52.299999999999997        2795.9299999999998        508.69497299194336     
         819   171.81999999999999        25.750000000000000        2811.0500000000002        508.69497299194336     
         820   33.020000000000003        91.049999999999997        2809.2199999999998        508.69497299194336     
         821   33.409999999999997        124.18000000000001        2795.9299999999998        508.69497299194336     
         822   215.81000000000000        4.7100000000000000        2795.9299999999998        508.69497299194336     
         823   50.369999999999997        7.2900000000000000        2811.0500000000002        508.69497299194336     
         824   51.880000000000003        78.459999999999994        2811.0500000000002        508.69497299194336     
         784   15.730000000000000        93.909999999999997        2797.9699999999998        542.60797119140625     
         785   27.640000000000001        122.06000000000000        2800.1900000000001        542.60797119140625     
         787   15.910000000000000       0.23999999999999999        2795.9299999999998        542.60797119140625     
         790   52.100000000000001        14.960000000000001        2797.7100000000000        542.60797119140625     
         791   21.949999999999999        39.060000000000002        2797.7900000000000        542.60797119140625     
         796   61.060000000000002        16.440000000000001        2795.9299999999998        542.60797119140625     
         797   85.200000000000003        65.310000000000002        2805.6399999999999        542.60797119140625     
         798   92.939999999999998        46.880000000000003        2803.7100000000000        542.60797119140625     
         801   114.83000000000000        29.559999999999999        2795.9299999999998        542.60797119140625     
         804   153.72999999999999        38.520000000000003        2811.0500000000002        542.60797119140625     
         805   185.50999999999999        37.640000000000001        2811.0500000000002        542.60797119140625     
         807   203.21000000000001       0.23999999999999999        2795.9299999999998        542.60797119140625     
         808   99.829999999999998        102.62000000000000        2811.0500000000002        542.60797119140625     
         809   20.190000000000001        163.75000000000000        2795.9299999999998        542.60797119140625     
         811   80.019999999999996        167.47000000000000        2795.9299999999998        542.60797119140625     
         812   138.69999999999999        41.659999999999997        2795.9299999999998        542.60797119140625     
         813   31.129999999999999        107.58000000000000        2795.9299999999998        542.60797119140625     
         814   74.920000000000002        81.659999999999997        2811.0500000000002        542.60797119140625     
         815   39.640000000000001        40.590000000000003        2795.9299999999998        542.60797119140625     
         816   9.6899999999999995        80.200000000000003        2795.9299999999998        542.60797119140625     
         817   54.960000000000001        52.079999999999998        2799.3099999999999        542.60797119140625     
         818   133.50999999999999        51.009999999999998        2795.9299999999998        542.60797119140625     
         819   170.52000000000001        26.620000000000001        2808.5400000000000        542.60797119140625     
         820   31.890000000000001        90.640000000000001        2809.1599999999999        542.60797119140625     
         821   33.520000000000003        122.38000000000000        2798.4099999999999        542.60797119140625     
         822   217.09999999999999        6.0400000000000000        2795.9299999999998        542.60797119140625     
         823   49.890000000000001        7.7599999999999998        2811.0500000000002        542.60797119140625     
         824   50.950000000000003        75.840000000000003        2811.0500000000002        542.60797119140625     
         784   14.640000000000001        93.959999999999994        2797.2199999999998        576.52096939086914     
         785   28.969999999999999        121.87000000000000        2801.2600000000002        576.52096939086914     
         787   16.170000000000002        4.2300000000000004        2795.9299999999998        576.52096939086914     
         790   51.320000000000000        17.960000000000001        2795.9299999999998        576.52096939086914     
         791   21.090000000000000        39.609999999999999        2795.9299999999998        576.52096939086914     
         796   59.479999999999997        21.100000000000001        2795.9299999999998        576.52096939086914     
         797   87.879999999999995        66.700000000000003        2806.1199999999999        576.52096939086914     
         798   94.959999999999994        47.049999999999997        2795.9299999999998        576.52096939086914     
         801   117.73000000000000        25.140000000000001        2795.9299999999998        576.52096939086914     
         804   153.80000000000001        37.320000000000000        2807.8200000000002        576.52096939086914     
         805   185.37000000000000        38.000000000000000        2811.0500000000002        576.52096939086914     
         807   202.34999999999999       0.23999999999999999        2795.9299999999998        576.52096939086914     
         808   100.70000000000000        104.66000000000000        2811.0500000000002        576.52096939086914     
         809   21.489999999999998        169.13000000000000        2800.9899999999998        576.52096939086914     
         811   80.579999999999998        168.88000000000000        2795.9299999999998        576.52096939086914     
         813   29.190000000000001        113.68000000000001        2795.9299999999998        576.52096939086914     
         814   77.579999999999998        83.099999999999994        2811.0500000000002        576.52096939086914     
         815   33.159999999999997        38.729999999999997        2795.9299999999998        576.52096939086914     
         816   4.5899999999999999        79.150000000000006        2795.9299999999998        576.52096939086914     
         817   54.710000000000001        52.180000000000000        2797.9699999999998        576.52096939086914     
         818   135.12000000000000        49.930000000000000        2795.9299999999998        576.52096939086914     
         819   170.63999999999999        26.870000000000001        2808.0999999999999        576.52096939086914     
         820   31.940000000000001        90.909999999999997        2807.8200000000002        576.52096939086914     
         821   41.289999999999999        118.41000000000000        2801.5300000000002        576.52096939086914     
         822   220.15000000000001        8.9399999999999995        2795.9299999999998        576.52096939086914     
         823   33.180000000000000       0.23999999999999999        2808.8200000000002        576.52096939086914     
         824   54.509999999999998        70.040000000000006        2807.2600000000002        576.52096939086914     
         784   15.400000000000000        95.959999999999994        2795.9299999999998        610.43396759033203     
         785   27.430000000000000        121.73999999999999        2800.3699999999999        610.43396759033203     
         787   17.840000000000000        6.1100000000000003        2795.9299999999998        610.43396759033203     
         790   47.780000000000001        21.030000000000001        2795.9299999999998        610.43396759033203     
         791   20.120000000000001        40.479999999999997        2797.3699999999999        610.43396759033203     
         796   58.479999999999997        25.350000000000001        2795.9299999999998        610.43396759033203     
         797   86.989999999999995        65.560000000000002        2805.9600000000000        610.43396759033203     
         798   93.700000000000003        46.509999999999998        2795.9299999999998        610.43396759033203     
         801   118.17000000000000        22.859999999999999        2795.9299999999998        610.43396759033203     
         804   153.13999999999999        35.450000000000003        2806.6399999999999        610.43396759033203     
         805   184.18000000000001        37.880000000000003        2811.0500000000002        610.43396759033203     
         807   201.88000000000000       0.23999999999999999        2795.9299999999998        610.43396759033203     
         808   100.01000000000001        105.18000000000001        2811.0500000000002        610.43396759033203     
         809   21.550000000000001        175.66999999999999        2801.2600000000002        610.43396759033203     
         811   78.329999999999998        170.84999999999999        2795.9299999999998        610.43396759033203     
         813   27.120000000000001        114.81000000000000        2795.9299999999998        610.43396759033203     
         814   75.510000000000005        80.799999999999997        2811.0500000000002        610.43396759033203     
         815   29.949999999999999        39.780000000000001        2795.9299999999998        610.43396759033203     
         816   4.0999999999999996        78.799999999999997        2795.9299999999998        610.43396759033203     
         817   53.149999999999999        46.630000000000003        2795.9299999999998        610.43396759033203     
         818   133.28999999999999        51.520000000000003        2795.9299999999998        610.43396759033203     
         819   169.81999999999999        24.300000000000001        2803.9299999999998        610.43396759033203     
         820   31.489999999999998        88.530000000000001        2808.9200000000001        610.43396759033203     
         821   43.229999999999997        114.66000000000000        2802.5000000000000        610.43396759033203     
         822   219.66000000000000        10.690000000000000        2795.9299999999998        610.43396759033203     
         823   33.789999999999999       0.23999999999999999        2807.9299999999998        610.43396759033203     
         824   55.840000000000003        65.859999999999999        2804.0000000000000        610.43396759033203     
         825   37.049999999999997        28.859999999999999        2803.6599999999999        610.43396759033203     
         784   16.000000000000000        95.909999999999997        2795.9299999999998        644.34696578979492     
         785   27.879999999999999        122.12000000000000        2800.4699999999998        644.34696578979492     
         787   19.239999999999998        6.7000000000000002        2795.9299999999998        644.34696578979492     
         790   45.490000000000002        23.920000000000002        2795.9299999999998        644.34696578979492     
         791   20.820000000000000        39.960000000000001        2799.0100000000002        644.34696578979492     
         796   58.219999999999999        25.800000000000001        2795.9299999999998        644.34696578979492     
         797   88.049999999999997        63.659999999999997        2806.3400000000001        644.34696578979492     
         798   90.310000000000002        51.810000000000002        2795.9299999999998        644.34696578979492     
         801   116.92000000000000        25.570000000000000        2795.9299999999998        644.34696578979492     
         803   126.89000000000000       0.23999999999999999        2801.9099999999999        644.34696578979492     
         804   152.34999999999999        33.030000000000001        2805.8099999999999        644.34696578979492     
         805   184.50999999999999        38.450000000000003        2811.0500000000002        644.34696578979492     
         807   202.28999999999999       0.23999999999999999        2795.9299999999998        644.34696578979492     
         808   101.02000000000000        106.59000000000000        2811.0500000000002        644.34696578979492     
         809   21.410000000000000        177.84000000000000        2800.8299999999999        644.34696578979492     
         811   71.560000000000002        179.16000000000000        2795.9299999999998        644.34696578979492     
         813   27.160000000000000        114.40000000000001        2795.9299999999998        644.34696578979492     
         814   74.310000000000002        78.349999999999994        2811.0500000000002        644.34696578979492     
         815   28.469999999999999        40.560000000000002        2795.9299999999998        644.34696578979492     
         816   4.0499999999999998        78.750000000000000        2795.9299999999998        644.34696578979492     
         817   53.710000000000001        40.609999999999999        2798.8200000000002        644.34696578979492     
         818   132.47999999999999        53.259999999999998        2795.9299999999998        644.34696578979492     
         819   169.34000000000000        21.870000000000001        2801.0799999999999        644.34696578979492     
         820   32.100000000000001        88.140000000000001        2811.0500000000002        644.34696578979492     
         821   45.399999999999999        113.23999999999999        2800.2100000000000        644.34696578979492     
         822   220.06000000000000        12.590000000000000        2795.9299999999998        644.34696578979492     
         823   28.670000000000002       0.23999999999999999        2804.9699999999998        644.34696578979492     
         824   55.450000000000003        62.549999999999997        2802.5400000000000        644.34696578979492     
         825   35.710000000000001        24.949999999999999        2802.4600000000000        644.34696578979492     
         826   4.1699999999999999        82.250000000000000        2803.3499999999999        644.34696578979492     
         827   12.590000000000000        46.479999999999997        2795.9299999999998        644.34696578979492     
         828   98.819999999999993        52.700000000000003        2795.9299999999998        644.34696578979492     
         785   26.719999999999999        120.95000000000000        2797.3600000000001        678.25996398925781     
         787   18.879999999999999        6.5400000000000000        2795.9299999999998        678.25996398925781     
         790   40.469999999999999        20.890000000000001        2795.9299999999998        678.25996398925781     
         796   56.780000000000001        27.780000000000001        2795.9299999999998        678.25996398925781     
         797   86.909999999999997        63.799999999999997        2805.8899999999999        678.25996398925781     
         798   89.090000000000003        48.159999999999997        2801.4400000000001        678.25996398925781     
         801   114.94000000000000        26.710000000000001        2795.9299999999998        678.25996398925781     
         803   124.47000000000000       0.23999999999999999        2802.4499999999998        678.25996398925781     
         804   151.25999999999999        31.899999999999999        2805.6799999999998        678.25996398925781     
         805   183.72000000000000        38.009999999999998        2811.0500000000002        678.25996398925781     
         807   203.78999999999999       0.23999999999999999        2795.9299999999998        678.25996398925781     
         808   100.55000000000000        105.64000000000000        2811.0500000000002        678.25996398925781     
         809   22.399999999999999        180.16000000000000        2795.9299999999998        678.25996398925781     
         811   68.840000000000003        180.13000000000000        2795.9299999999998        678.25996398925781     
         813   24.010000000000002        111.65000000000001        2795.9299999999998        678.25996398925781     
         814   71.620000000000005        74.409999999999997        2806.6799999999998        678.25996398925781     
         816   2.5600000000000001        76.769999999999996        2795.9299999999998        678.25996398925781     
         817   53.180000000000000        38.820000000000000        2795.9299999999998        678.25996398925781     
         818   131.56999999999999        52.479999999999997        2795.9299999999998        678.25996398925781     
         819   166.69000000000000        19.129999999999999        2799.3699999999999        678.25996398925781     
         820   30.600000000000001        90.129999999999995        2807.6199999999999        678.25996398925781     
         821   44.520000000000003        112.73000000000000        2795.9299999999998        678.25996398925781     
         822   219.69999999999999        13.789999999999999        2795.9299999999998        678.25996398925781     
         823   28.350000000000001       0.23999999999999999        2807.5000000000000        678.25996398925781     
         824   55.560000000000002        57.539999999999999        2801.1300000000001        678.25996398925781     
         825   35.770000000000003        22.020000000000000        2802.5700000000002        678.25996398925781     
         826   2.5899999999999999        81.760000000000005        2805.9099999999999        678.25996398925781     
         827   16.180000000000000        41.170000000000002        2795.9299999999998        678.25996398925781     
         828   103.19000000000000        37.859999999999999        2795.9299999999998        678.25996398925781     
         785   27.190000000000001        123.50000000000000        2799.8899999999999        712.17296218872070     
         787   18.550000000000001        7.1200000000000001        2795.9299999999998        712.17296218872070     
         790   40.399999999999999        22.070000000000000        2795.9299999999998        712.17296218872070     
         796   54.840000000000003        32.310000000000002        2795.9299999999998        712.17296218872070     
         797   85.810000000000002        64.859999999999999        2804.3499999999999        712.17296218872070     
         798   87.689999999999998        48.289999999999999        2801.0200000000000        712.17296218872070     
         801   114.20999999999999        26.859999999999999        2795.9299999999998        712.17296218872070     
         803   124.76000000000001       0.23999999999999999        2801.9400000000001        712.17296218872070     
         804   149.33000000000001        32.020000000000003        2805.1599999999999        712.17296218872070     
         805   183.05000000000001        37.770000000000003        2811.0500000000002        712.17296218872070     
         807   202.00000000000000       0.23999999999999999        2795.9299999999998        712.17296218872070     
         809   18.670000000000002        185.24000000000001        2800.1399999999999        712.17296218872070     
         811   67.680000000000007        181.13000000000000        2798.2900000000000        712.17296218872070     
         813   23.100000000000001        108.61000000000000        2795.9299999999998        712.17296218872070     
         814   77.719999999999999        66.510000000000005        2805.2100000000000        712.17296218872070     
         816   2.5000000000000000        72.519999999999996        2795.9299999999998        712.17296218872070     
         818   131.25000000000000        51.930000000000000        2795.9299999999998        712.17296218872070     
         819   166.06000000000000        16.160000000000000        2797.9299999999998        712.17296218872070     
         820   30.440000000000001        88.370000000000005        2807.5999999999999        712.17296218872070     
         821   43.759999999999998        113.23999999999999        2795.9299999999998        712.17296218872070     
         822   219.15000000000001        16.640000000000001        2795.9299999999998        712.17296218872070     
         823   29.940000000000001       0.23999999999999999        2805.6100000000001        712.17296218872070     
         824   53.509999999999998        53.140000000000001        2800.3200000000002        712.17296218872070     
         825   37.399999999999999        15.750000000000000        2801.5100000000002        712.17296218872070     
         826   10.900000000000000        83.019999999999996        2805.7600000000002        712.17296218872070     
         827   20.460000000000001        36.369999999999997        2795.9299999999998        712.17296218872070     
         828   101.83000000000000        38.270000000000003        2795.9299999999998        712.17296218872070     
         785   26.100000000000001        124.54000000000001        2795.9299999999998        746.08596038818359     
         787   18.239999999999998        6.6600000000000001        2795.9299999999998        746.08596038818359     
         790   41.229999999999997        24.640000000000001        2795.9299999999998        746.08596038818359     
         796   54.369999999999997        32.369999999999997        2795.9299999999998        746.08596038818359     
         797   85.659999999999997        65.280000000000001        2803.3400000000001        746.08596038818359     
         798   89.930000000000007        48.710000000000001        2795.9299999999998        746.08596038818359     
         801   114.33000000000000        26.020000000000000        2795.9299999999998        746.08596038818359     
         803   123.84000000000000       0.23999999999999999        2800.9200000000001        746.08596038818359     
         804   147.88999999999999        32.130000000000003        2805.3800000000001        746.08596038818359     
         805   182.25999999999999        38.200000000000003        2811.0500000000002        746.08596038818359     
         807   197.38999999999999        4.0199999999999996        2795.9299999999998        746.08596038818359     
         809   18.199999999999999        186.90000000000001        2795.9299999999998        746.08596038818359     
         811   66.189999999999998        182.47000000000000        2798.4899999999998        746.08596038818359     
         813   22.850000000000001        105.75000000000000        2795.9299999999998        746.08596038818359     
         818   130.12000000000000        53.369999999999997        2795.9299999999998        746.08596038818359     
         819   166.30000000000001        14.830000000000000        2798.1999999999998        746.08596038818359     
         820   30.609999999999999        87.569999999999993        2808.0999999999999        746.08596038818359     
         821   43.640000000000001        113.16000000000000        2795.9299999999998        746.08596038818359     
         822   217.91000000000000        20.090000000000000        2795.9299999999998        746.08596038818359     
         823   30.609999999999999       0.23999999999999999        2805.2700000000000        746.08596038818359     
         824   52.020000000000003        51.130000000000003        2795.9299999999998        746.08596038818359     
         825   38.500000000000000        12.609999999999999        2798.9200000000001        746.08596038818359     
         826   10.520000000000000        87.540000000000006        2801.5999999999999        746.08596038818359     
         827   23.239999999999998        32.280000000000001        2795.9299999999998        746.08596038818359     
         828   100.55000000000000        38.640000000000001        2795.9299999999998        746.08596038818359     
         785   25.550000000000001        124.59999999999999        2795.9299999999998        779.99895858764648     
         787   17.070000000000000        6.6200000000000001        2795.9299999999998        779.99895858764648     
         790   40.539999999999999        25.379999999999999        2795.9299999999998        779.99895858764648     
         797   86.870000000000005        66.019999999999996        2804.1999999999998        779.99895858764648     
         798   87.400000000000006        48.799999999999997        2797.6900000000001        779.99895858764648     
         801   114.73000000000000        24.710000000000001        2795.9299999999998        779.99895858764648     
         803   123.06000000000000       0.23999999999999999        2800.4699999999998        779.99895858764648     
         804   147.43000000000001        32.310000000000002        2805.8800000000001        779.99895858764648     
         805   182.02000000000001        38.539999999999999        2811.0500000000002        779.99895858764648     
         807   193.78999999999999        5.9500000000000002        2795.9299999999998        779.99895858764648     
         809   16.230000000000000        189.25000000000000        2795.9299999999998        779.99895858764648     
         813   22.750000000000000        102.03000000000000        2795.9299999999998        779.99895858764648     
         818   128.99000000000001        53.770000000000003        2795.9299999999998        779.99895858764648     
         819   166.91999999999999        11.810000000000000        2797.9499999999998        779.99895858764648     
         821   41.780000000000001        103.91000000000000        2795.9299999999998        779.99895858764648     
         822   217.72999999999999        23.370000000000001        2795.9299999999998        779.99895858764648     
         823   29.289999999999999       0.23999999999999999        2804.5599999999999        779.99895858764648     
         824   51.200000000000003        41.939999999999998        2795.9299999999998        779.99895858764648     
         825   39.020000000000003        10.900000000000000        2797.8800000000001        779.99895858764648     
         826   13.449999999999999        94.099999999999994        2799.0599999999999        779.99895858764648     
         827   31.309999999999999        27.030000000000001        2811.0500000000002        779.99895858764648     
         828   96.280000000000001        39.350000000000001        2795.9299999999998        779.99895858764648     
         787   16.100000000000001        6.8099999999999996        2795.9299999999998        813.91195678710938     
         797   86.840000000000003        67.909999999999997        2805.5400000000000        813.91195678710938     
         798   88.129999999999995        46.810000000000002        2795.9299999999998        813.91195678710938     
         801   113.23000000000000        26.370000000000001        2795.9299999999998        813.91195678710938     
         803   122.95999999999999       0.23999999999999999        2799.7800000000002        813.91195678710938     
         804   148.05000000000001        32.210000000000001        2803.9800000000000        813.91195678710938     
         805   181.77000000000001        38.649999999999999        2811.0500000000002        813.91195678710938     
         807   186.44000000000000        11.170000000000000        2795.9299999999998        813.91195678710938     
         809   16.230000000000000        189.41000000000000        2795.9299999999998        813.91195678710938     
         813   22.570000000000000        99.480000000000004        2795.9299999999998        813.91195678710938     
         818   128.52000000000001        53.689999999999998        2795.9299999999998        813.91195678710938     
         819   170.09999999999999        6.4600000000000000        2800.0500000000002        813.91195678710938     
         821   41.189999999999998        100.41000000000000        2795.9299999999998        813.91195678710938     
         822   217.12000000000000        26.989999999999998        2795.9299999999998        813.91195678710938     
         823   28.190000000000001       0.23999999999999999        2804.1799999999998        813.91195678710938     
         824   50.520000000000003        38.560000000000002        2795.9299999999998        813.91195678710938     
         825   39.140000000000001        7.9500000000000002        2795.9299999999998        813.91195678710938     
         826   13.230000000000000        98.469999999999999        2795.9299999999998        813.91195678710938     
         827   30.160000000000000        28.469999999999999        2811.0500000000002        813.91195678710938     
         828   95.400000000000006        40.380000000000003        2795.9299999999998        813.91195678710938     
         787   13.880000000000001        5.9400000000000004        2795.9299999999998        847.82495498657227     
         797   86.879999999999995        68.719999999999999        2806.1999999999998        847.82495498657227     
         798   87.609999999999999        47.859999999999999        2798.7199999999998        847.82495498657227     
         801   113.80000000000000        25.379999999999999        2795.9299999999998        847.82495498657227     
         803   122.98999999999999       0.23999999999999999        2800.4499999999998        847.82495498657227     
         804   147.68000000000001        31.789999999999999        2802.6399999999999        847.82495498657227     
         805   182.78999999999999        38.469999999999999        2811.0500000000002        847.82495498657227     
         807   183.31000000000000        14.300000000000001        2795.9299999999998        847.82495498657227     
         809   16.440000000000001        189.50999999999999        2795.9299999999998        847.82495498657227     
         813   23.010000000000002        97.349999999999994        2797.7300000000000        847.82495498657227     
         818   128.22000000000000        55.259999999999998        2795.9299999999998        847.82495498657227     
         819   170.87000000000000        3.8199999999999998        2801.0799999999999        847.82495498657227     
         821   46.539999999999999        96.200000000000003        2795.9299999999998        847.82495498657227     
         822   217.19000000000000        28.660000000000000        2795.9299999999998        847.82495498657227     
         823   26.879999999999999       0.23999999999999999        2804.1500000000001        847.82495498657227     
         824   52.210000000000001        32.009999999999998        2797.2800000000002        847.82495498657227     
         825   39.159999999999997        5.4699999999999998        2795.9299999999998        847.82495498657227     
         826   13.160000000000000        100.13000000000000        2795.9299999999998        847.82495498657227     
         827   32.079999999999998        29.739999999999998        2811.0500000000002        847.82495498657227     
         828   95.739999999999995        40.680000000000000        2795.9299999999998        847.82495498657227     
         787   10.590000000000000        5.5700000000000003        2795.9299999999998        881.73795318603516     
         797   86.140000000000001        69.739999999999995        2805.8299999999999        881.73795318603516     
         798   85.359999999999999        49.430000000000000        2798.6599999999999        881.73795318603516     
         801   112.75000000000000        26.440000000000001        2795.9299999999998        881.73795318603516     
         803   121.67000000000000       0.23999999999999999        2800.3899999999999        881.73795318603516     
         804   146.62000000000000        31.910000000000000        2800.3800000000001        881.73795318603516     
         805   183.41999999999999        38.109999999999999        2811.0500000000002        881.73795318603516     
         807   178.44000000000000        19.809999999999999        2795.9299999999998        881.73795318603516     
         809   15.190000000000000        191.19999999999999        2795.9299999999998        881.73795318603516     
         813   21.219999999999999        94.420000000000002        2799.9800000000000        881.73795318603516     
         819   170.86000000000001       0.23999999999999999        2800.5799999999999        881.73795318603516     
         821   47.270000000000003        94.280000000000001        2795.9299999999998        881.73795318603516     
         822   215.56999999999999        33.420000000000002        2795.9299999999998        881.73795318603516     
         823   26.760000000000002       0.23999999999999999        2803.3499999999999        881.73795318603516     
         824   52.719999999999999        26.680000000000000        2795.9299999999998        881.73795318603516     
         825   39.380000000000003        4.9900000000000002        2795.9299999999998        881.73795318603516     
         826   11.000000000000000        102.70999999999999        2795.9299999999998        881.73795318603516     
         827   26.469999999999999        34.090000000000003        2806.4099999999999        881.73795318603516     
         828   92.269999999999996        39.460000000000001        2797.6500000000001        881.73795318603516     
         787   5.8600000000000003        5.6699999999999999        2795.9299999999998        915.65095138549805     
         797   86.069999999999993        69.239999999999995        2805.8299999999999        915.65095138549805     
         798   84.290000000000006        49.890000000000001        2799.1799999999998        915.65095138549805     
         801   113.23000000000000        25.780000000000001        2795.9299999999998        915.65095138549805     
         803   121.36000000000000       0.23999999999999999        2800.9899999999998        915.65095138549805     
         804   146.58000000000001        32.350000000000001        2800.4200000000001        915.65095138549805     
         807   173.94999999999999        26.590000000000000        2795.9299999999998        915.65095138549805     
         819   173.03999999999999       0.23999999999999999        2803.5200000000000        915.65095138549805     
         821   47.850000000000001        92.689999999999998        2795.9299999999998        915.65095138549805     
         822   214.38999999999999        35.490000000000002        2795.9299999999998        915.65095138549805     
         823   39.630000000000003        4.1900000000000004        2795.9299999999998        915.65095138549805     
         824   53.890000000000001        28.430000000000000        2795.9299999999998        915.65095138549805     
         825   35.630000000000003        11.920000000000000        2795.9299999999998        915.65095138549805     
         826   9.9399999999999995        104.12000000000000        2795.9299999999998        915.65095138549805     
         827   21.770000000000000        33.240000000000002        2806.6700000000001        915.65095138549805     
         828   91.469999999999999        36.579999999999998        2798.2800000000002        915.65095138549805     
         787   2.8799999999999999        5.9100000000000001        2795.9299999999998        949.56394958496094     
         797   86.329999999999998        68.890000000000001        2805.7500000000000        949.56394958496094     
         798   85.120000000000005        49.950000000000003        2797.8299999999999        949.56394958496094     
         801   112.84999999999999        26.010000000000002        2795.9299999999998        949.56394958496094     
         803   121.88000000000000       0.23999999999999999        2799.0200000000000        949.56394958496094     
         804   146.75999999999999        32.030000000000001        2800.8899999999999        949.56394958496094     
         807   173.02000000000001        28.129999999999999        2795.9299999999998        949.56394958496094     
         819   173.80000000000001       0.23999999999999999        2811.0500000000002        949.56394958496094     
         821   50.210000000000001        89.870000000000005        2795.9299999999998        949.56394958496094     
         822   213.19999999999999        37.950000000000003        2795.9299999999998        949.56394958496094     
         823   43.409999999999997       0.23999999999999999        2795.9299999999998        949.56394958496094     
         824   53.189999999999998        30.140000000000001        2795.9299999999998        949.56394958496094     
         825   32.399999999999999        14.320000000000000        2795.9299999999998        949.56394958496094     
         826   7.2300000000000004        105.58000000000000        2795.9299999999998        949.56394958496094     
         827   20.420000000000002        33.909999999999997        2806.4899999999998        949.56394958496094     
         828   91.390000000000001        32.490000000000002        2800.3800000000001        949.56394958496094     
         787  0.54000000000000004        5.3700000000000001        2797.5400000000000        983.47694778442383     
         797   82.280000000000001        66.700000000000003        2805.7800000000002        983.47694778442383     
         798   85.170000000000002        49.079999999999998        2797.5900000000001        983.47694778442383     
         801   111.73999999999999        26.449999999999999        2795.9299999999998        983.47694778442383     
         803   120.79000000000001       0.23999999999999999        2800.1999999999998        983.47694778442383     
         804   142.52000000000001        31.510000000000002        2802.9600000000000        983.47694778442383     
         807   172.19999999999999        28.460000000000001        2795.9299999999998        983.47694778442383     
         819   172.40000000000001       0.23999999999999999        2811.0500000000002        983.47694778442383     
         821   51.350000000000001        87.859999999999999        2795.9299999999998        983.47694778442383     
         822   211.28999999999999        39.210000000000001        2795.9299999999998        983.47694778442383     
         823   40.680000000000000        2.7300000000000000        2795.9299999999998        983.47694778442383     
         824   64.780000000000001        29.890000000000001        2795.9299999999998        983.47694778442383     
         825   29.710000000000001        22.660000000000000        2795.9299999999998        983.47694778442383     
         826   5.5999999999999996        106.70999999999999        2795.9299999999998        983.47694778442383     
         827   19.530000000000001        33.399999999999999        2806.3899999999999        983.47694778442383     
         828   90.989999999999995        28.719999999999999        2801.8499999999999        983.47694778442383     
```
