## Supplementary material for "Quantitative analyses of T cell motion in tissue reveals factors driving T cell search in tissues": Villi Day 8 positions

```
           1   148.78000000000000        117.45999999999999        6640.0500000000002        32.369000000000000     
           2   160.40000000000001        211.66000000000000        6646.1499999999996        32.369000000000000     
           3   178.38000000000000        37.590000000000003        6634.9600000000000        32.369000000000000     
           4   189.69000000000000        56.640000000000001        6629.7700000000004        32.369000000000000     
           5   196.18000000000001        63.490000000000002        6636.9600000000000        32.369000000000000     
           6   215.25999999999999        50.899999999999999        6627.1400000000003        32.369000000000000     
           7   222.41000000000000        217.03000000000000        6626.0799999999999        32.369000000000000     
           8   226.16999999999999        64.739999999999995        6630.3599999999997        32.369000000000000     
           1   145.84000000000000        117.22000000000000        6639.4600000000000        64.738000000000000     
           2   158.99000000000001        211.50999999999999        6646.5299999999997        64.738000000000000     
           3   177.13999999999999        39.590000000000003        6634.4899999999998        64.738000000000000     
           4   193.81999999999999        54.020000000000003        6628.6000000000004        64.738000000000000     
           5   191.90000000000001        63.680000000000000        6637.5000000000000        64.738000000000000     
           6   212.65000000000001        49.670000000000002        6626.0799999999999        64.738000000000000     
           7   213.44999999999999        212.91999999999999        6631.7500000000000        64.738000000000000     
           8   220.50000000000000        64.079999999999998        6629.7700000000004        64.738000000000000     
           1   136.36000000000001        115.42000000000000        6637.7900000000000        97.106999999999999     
           2   157.97000000000000        212.19000000000000        6645.5100000000002        97.106999999999999     
           3   170.91999999999999        39.520000000000003        6634.4700000000003        97.106999999999999     
           4   198.53000000000000        53.299999999999997        6631.4399999999996        97.106999999999999     
           5   185.49000000000001        62.359999999999999        6638.9300000000003        97.106999999999999     
           6   210.49000000000001        48.890000000000001        6626.0799999999999        97.106999999999999     
           7   204.65000000000001        210.41000000000000        6633.7299999999996        97.106999999999999     
           8   215.59000000000000        60.310000000000002        6630.2500000000000        97.106999999999999     
           9   62.460000000000001        61.329999999999998        6642.8699999999999        97.106999999999999     
          10   95.349999999999994        109.09000000000000        6656.2100000000000        97.106999999999999     
          11   118.40000000000001        197.55000000000001        6656.2100000000000        97.106999999999999     
           1   132.61000000000001        108.92000000000000        6634.7600000000002        129.47600000000000     
           2   156.75000000000000        215.36000000000001        6645.9700000000003        129.47600000000000     
           3   167.28000000000000        40.460000000000001        6633.9399999999996        129.47600000000000     
           4   201.16999999999999        52.140000000000001        6631.1700000000001        129.47600000000000     
           5   185.15000000000001        60.140000000000001        6642.1300000000001        129.47600000000000     
           6   208.84999999999999        45.579999999999998        6626.0799999999999        129.47600000000000     
           7   186.25999999999999        204.22000000000000        6635.1499999999996        129.47600000000000     
           8   208.71000000000001        56.500000000000000        6629.1599999999999        129.47600000000000     
           9   69.790000000000006        66.730000000000004        6641.0100000000002        129.47600000000000     
          10   100.19000000000000        114.89000000000000        6656.2100000000000        129.47600000000000     
          11   118.14000000000000        190.63999999999999        6656.2100000000000        129.47600000000000     
          12   121.29000000000001        136.93000000000001        6626.0799999999999        129.47600000000000     
          13   130.52000000000001        212.08000000000001        6656.2100000000000        129.47600000000000     
           1   128.66000000000000        106.52000000000000        6631.9499999999998        161.84500000000000     
           2   156.81999999999999        214.81999999999999        6646.6199999999999        161.84500000000000     
           3   161.91999999999999        41.780000000000001        6633.8299999999999        161.84500000000000     
           4   202.40000000000001        52.200000000000003        6631.3999999999996        161.84500000000000     
           5   180.75000000000000        59.680000000000000        6645.8500000000004        161.84500000000000     
           6   209.47000000000000        41.689999999999998        6626.0799999999999        161.84500000000000     
           7   182.55000000000001        202.28000000000000        6637.6899999999996        161.84500000000000     
           8   201.77000000000001        57.079999999999998        6626.0799999999999        161.84500000000000     
           9   71.769999999999996        68.090000000000003        6637.4099999999999        161.84500000000000     
          10   108.20999999999999        113.52000000000000        6656.2100000000000        161.84500000000000     
          11   114.91000000000000        189.97999999999999        6655.0200000000004        161.84500000000000     
          12   115.81999999999999        131.63999999999999        6626.0799999999999        161.84500000000000     
          13   133.99000000000001        211.13000000000000        6656.2100000000000        161.84500000000000     
          14   140.41000000000000        137.84000000000000        6650.5699999999997        161.84500000000000     
          15   149.33000000000001        199.99000000000001        6656.2100000000000        161.84500000000000     
          16   204.13000000000000        194.62000000000000        6628.4600000000000        161.84500000000000     
           1   119.45999999999999        101.11000000000000        6627.9600000000000        194.21400000000000     
           2   156.59999999999999        211.88000000000000        6646.0600000000004        194.21400000000000     
           3   161.50999999999999        42.240000000000002        6634.4200000000001        194.21400000000000     
           4   209.81999999999999        51.899999999999999        6632.1400000000003        194.21400000000000     
           5   178.71000000000001        59.869999999999997        6647.9399999999996        194.21400000000000     
           6   207.24000000000001        41.780000000000001        6626.0799999999999        194.21400000000000     
           7   175.43000000000001        200.97000000000000        6641.2500000000000        194.21400000000000     
           8   196.25999999999999        60.140000000000001        6627.6099999999997        194.21400000000000     
           9   73.230000000000004        69.540000000000006        6635.3599999999997        194.21400000000000     
          10   117.33000000000000        112.97000000000000        6650.1300000000001        194.21400000000000     
          11   114.93000000000001        187.94999999999999        6650.5200000000004        194.21400000000000     
          12   113.45000000000000        125.78000000000000        6626.0799999999999        194.21400000000000     
          13   128.96000000000001        211.62000000000000        6656.2100000000000        194.21400000000000     
          14   139.06999999999999        136.25999999999999        6651.0699999999997        194.21400000000000     
          15   151.56999999999999        198.53000000000000        6656.2100000000000        194.21400000000000     
          16   200.38999999999999        193.71000000000001        6629.1000000000004        194.21400000000000     
          17   149.69000000000000        35.579999999999998        6631.4099999999999        194.21400000000000     
           1   113.93000000000001        98.230000000000004        6631.6000000000004        226.58300000000000     
           2   156.16000000000000        211.94999999999999        6646.3599999999997        226.58300000000000     
           3   167.18000000000001        44.460000000000001        6633.3999999999996        226.58300000000000     
           4   217.22999999999999        52.460000000000001        6630.1300000000001        226.58300000000000     
           5   177.78000000000000        59.329999999999998        6649.1599999999999        226.58300000000000     
           6   206.38000000000000        41.509999999999998        6626.0799999999999        226.58300000000000     
           7   173.13999999999999        204.46000000000001        6646.8800000000001        226.58300000000000     
           8   193.66999999999999        56.009999999999998        6632.6199999999999        226.58300000000000     
           9   77.430000000000007        69.609999999999999        6630.1000000000004        226.58300000000000     
          10   123.05000000000000        109.30000000000000        6646.2799999999997        226.58300000000000     
          11   114.41000000000000        183.40000000000001        6642.5900000000001        226.58300000000000     
          12   115.44000000000000        129.66000000000000        6626.0799999999999        226.58300000000000     
          13   128.59000000000000        211.38999999999999        6656.2100000000000        226.58300000000000     
          14   136.38999999999999        134.68000000000001        6647.9399999999996        226.58300000000000     
          15   151.19999999999999        198.50000000000000        6656.2100000000000        226.58300000000000     
          16   196.75000000000000        192.47999999999999        6629.9499999999998        226.58300000000000     
          17   138.09999999999999        41.039999999999999        6634.3599999999997        226.58300000000000     
          18   71.409999999999997        159.86000000000001        6626.0799999999999        226.58300000000000     
          19   134.02000000000001        90.060000000000002        6626.0799999999999        226.58300000000000     
           1   108.06999999999999        96.230000000000004        6632.9499999999998        258.95200000000000     
           2   154.28999999999999        212.69000000000000        6645.6700000000001        258.95200000000000     
           3   168.22000000000000        44.579999999999998        6629.8100000000004        258.95200000000000     
           4   226.16999999999999        54.130000000000003        6628.6400000000003        258.95200000000000     
           5   176.63000000000000        58.509999999999998        6648.7600000000002        258.95200000000000     
           6   202.66000000000000        39.640000000000001        6626.0799999999999        258.95200000000000     
           7   173.15000000000001        206.50999999999999        6649.8000000000002        258.95200000000000     
           8   192.91000000000000        53.649999999999999        6634.1899999999996        258.95200000000000     
           9   79.000000000000000        69.290000000000006        6626.0799999999999        258.95200000000000     
          10   124.92000000000000        106.45000000000000        6642.1700000000001        258.95200000000000     
          11   120.84999999999999        185.30000000000001        6643.5699999999997        258.95200000000000     
          12   119.00000000000000        136.83000000000001        6626.0799999999999        258.95200000000000     
          13   126.72000000000000        209.66999999999999        6656.2100000000000        258.95200000000000     
          14   135.38000000000000        132.63000000000000        6648.0600000000004        258.95200000000000     
          15   148.28000000000000        196.84000000000000        6656.2100000000000        258.95200000000000     
          16   189.52000000000001        191.22000000000000        6630.7799999999997        258.95200000000000     
          17   133.25000000000000        40.829999999999998        6634.3100000000004        258.95200000000000     
          18   72.280000000000001        165.53999999999999        6626.0799999999999        258.95200000000000     
          19   138.94000000000000        91.909999999999997        6626.0799999999999        258.95200000000000     
          20   74.370000000000005        59.950000000000003        6633.8599999999997        258.95200000000000     
           1   101.33000000000000        93.390000000000001        6639.6000000000004        291.32100000000003     
           2   153.16999999999999        212.24000000000001        6644.1400000000003        291.32100000000003     
           3   177.21000000000001        50.270000000000003        6632.4499999999998        291.32100000000003     
           4   226.16999999999999        59.770000000000003        6629.0299999999997        291.32100000000003     
           5   177.22999999999999        57.509999999999998        6649.5799999999999        291.32100000000003     
           6   195.84000000000000        37.890000000000001        6626.0799999999999        291.32100000000003     
           7   175.91999999999999        206.44999999999999        6649.5100000000002        291.32100000000003     
           8   191.19000000000000        52.430000000000000        6638.7399999999998        291.32100000000003     
           9   83.959999999999994        73.640000000000001        6626.0799999999999        291.32100000000003     
          10   128.69999999999999        105.63000000000000        6635.3299999999999        291.32100000000003     
          11   130.22000000000000        186.77000000000001        6642.1999999999998        291.32100000000003     
          12   122.23999999999999        140.13000000000000        6626.0799999999999        291.32100000000003     
          13   124.98999999999999        207.61000000000001        6656.2100000000000        291.32100000000003     
          14   134.81999999999999        130.31000000000000        6647.6999999999998        291.32100000000003     
          15   150.12000000000000        191.66999999999999        6647.4300000000003        291.32100000000003     
          16   188.69999999999999        190.94999999999999        6632.8500000000004        291.32100000000003     
          17   124.23999999999999        43.140000000000001        6629.4399999999996        291.32100000000003     
          18   71.870000000000005        166.37000000000000        6626.0799999999999        291.32100000000003     
          19   138.56999999999999        92.790000000000006        6626.0799999999999        291.32100000000003     
          20   74.109999999999999        54.250000000000000        6628.7299999999996        291.32100000000003     
           1   90.079999999999998        86.810000000000002        6641.8500000000004        323.69000000000000     
           2   151.88999999999999        212.88000000000000        6645.0200000000004        323.69000000000000     
           3   186.93000000000001        51.240000000000002        6628.4499999999998        323.69000000000000     
           4   219.06999999999999        55.100000000000001        6629.0900000000001        323.69000000000000     
           5   177.38999999999999        57.450000000000003        6649.5200000000004        323.69000000000000     
           6   187.28999999999999        37.420000000000002        6626.0799999999999        323.69000000000000     
           7   177.24000000000001        204.97999999999999        6650.1400000000003        323.69000000000000     
           8   201.34999999999999        56.630000000000003        6642.9499999999998        323.69000000000000     
           9   88.530000000000001        74.290000000000006        6626.0799999999999        323.69000000000000     
          10   134.00999999999999        111.48999999999999        6636.0799999999999        323.69000000000000     
          11   136.63999999999999        185.97000000000000        6642.6400000000003        323.69000000000000     
          12   128.62000000000000        145.62000000000000        6626.0799999999999        323.69000000000000     
          13   121.09000000000000        197.44000000000000        6656.2100000000000        323.69000000000000     
          14   136.30000000000001        127.14000000000000        6648.9300000000003        323.69000000000000     
          15   153.63999999999999        188.34000000000000        6642.0400000000000        323.69000000000000     
          16   190.52000000000001        189.59999999999999        6631.7299999999996        323.69000000000000     
          17   120.54000000000001        42.930000000000000        6628.1400000000003        323.69000000000000     
          18   70.969999999999999        166.88999999999999        6626.0799999999999        323.69000000000000     
          19   134.47999999999999        96.640000000000001        6629.2399999999998        323.69000000000000     
          20   73.090000000000003        48.350000000000001        6626.0799999999999        323.69000000000000     
           1   87.329999999999998        85.319999999999993        6643.0900000000001        356.05899999999997     
           2   154.09999999999999        213.86000000000001        6647.8400000000001        356.05899999999997     
           3   188.25999999999999        50.850000000000001        6628.0699999999997        356.05899999999997     
           4   226.16999999999999        49.899999999999999        6626.0799999999999        356.05899999999997     
           5   180.33000000000001        57.680000000000000        6643.6700000000001        356.05899999999997     
           6   179.56000000000000        35.729999999999997        6626.0799999999999        356.05899999999997     
           7   176.75999999999999        205.36000000000001        6656.2100000000000        356.05899999999997     
           8   203.19999999999999        56.710000000000001        6645.0500000000002        356.05899999999997     
           9   78.859999999999999        73.170000000000002        6632.3800000000001        356.05899999999997     
          10   134.80000000000001        111.51000000000001        6635.6300000000001        356.05899999999997     
          11   137.11000000000001        184.49000000000001        6638.1000000000004        356.05899999999997     
          12   130.94999999999999        147.06000000000000        6626.0799999999999        356.05899999999997     
          13   124.29000000000001        195.72999999999999        6648.8900000000003        356.05899999999997     
          14   128.31999999999999        110.11000000000000        6656.2100000000000        356.05899999999997     
          15   161.72999999999999        187.43000000000001        6639.8400000000001        356.05899999999997     
          16   188.59999999999999        192.63000000000000        6631.7799999999997        356.05899999999997     
          17   110.81999999999999        38.840000000000003        6626.0799999999999        356.05899999999997     
          18   81.730000000000004        172.28999999999999        6632.1899999999996        356.05899999999997     
          19   132.28999999999999        99.599999999999994        6633.2700000000004        356.05899999999997     
          20   67.950000000000003        46.340000000000003        6626.0799999999999        356.05899999999997     
           1   83.579999999999998        81.400000000000006        6646.2299999999996        388.42800000000000     
           2   154.58000000000001        214.12000000000000        6647.9499999999998        388.42800000000000     
           3   189.88999999999999        46.409999999999997        6626.0799999999999        388.42800000000000     
           4   220.12000000000000        48.990000000000002        6626.0799999999999        388.42800000000000     
           5   181.83000000000001        57.259999999999998        6638.4899999999998        388.42800000000000     
           6   174.13999999999999        35.210000000000001        6628.5100000000002        388.42800000000000     
           7   174.63000000000000        205.50999999999999        6656.2100000000000        388.42800000000000     
           8   207.34999999999999        61.170000000000002        6656.2100000000000        388.42800000000000     
           9   85.349999999999994        73.930000000000007        6631.5600000000004        388.42800000000000     
          10   134.81000000000000        111.86000000000000        6637.1400000000003        388.42800000000000     
          11   140.74000000000001        180.63000000000000        6628.8800000000001        388.42800000000000     
          12   133.47999999999999        150.34999999999999        6626.0799999999999        388.42800000000000     
          13   129.75999999999999        190.69000000000000        6637.9600000000000        388.42800000000000     
          14   120.30000000000000        102.59999999999999        6653.7100000000000        388.42800000000000     
          15   162.62000000000000        187.56000000000000        6642.0900000000001        388.42800000000000     
          16   189.55000000000001        195.16999999999999        6639.8800000000001        388.42800000000000     
          17   104.70000000000000        36.100000000000001        6627.8900000000003        388.42800000000000     
          18   89.469999999999999        175.65000000000001        6635.4200000000001        388.42800000000000     
          19   129.68000000000001        101.31999999999999        6640.0100000000002        388.42800000000000     
          20   66.870000000000005        46.789999999999999        6630.3500000000004        388.42800000000000     
          21   127.73000000000000        123.20000000000000        6653.4799999999996        388.42800000000000     
           1   84.480000000000004        80.040000000000006        6649.6199999999999        420.79700000000003     
           2   151.61000000000001        210.44000000000000        6644.2500000000000        420.79700000000003     
           3   191.52000000000001        44.049999999999997        6626.0799999999999        420.79700000000003     
           4   213.06000000000000        51.240000000000002        6628.2600000000002        420.79700000000003     
           5   183.24000000000001        56.299999999999997        6637.3500000000004        420.79700000000003     
           6   169.83000000000001        36.729999999999997        6633.6999999999998        420.79700000000003     
           7   166.28000000000000        199.25999999999999        6656.2100000000000        420.79700000000003     
           8   201.97000000000000        54.710000000000001        6656.2100000000000        420.79700000000003     
           9   88.959999999999994        72.920000000000002        6634.6700000000001        420.79700000000003     
          10   131.47000000000000        112.43000000000001        6641.0699999999997        420.79700000000003     
          11   144.43000000000001        177.41999999999999        6626.0799999999999        420.79700000000003     
          12   136.80000000000001        153.69000000000000        6626.0799999999999        420.79700000000003     
          13   132.27000000000001        185.66999999999999        6629.8100000000004        420.79700000000003     
          14   115.04000000000001        100.20000000000000        6656.2100000000000        420.79700000000003     
          15   162.69999999999999        187.00000000000000        6645.7799999999997        420.79700000000003     
          16   188.21000000000001        196.34000000000000        6641.6599999999999        420.79700000000003     
          17   95.049999999999997        38.840000000000003        6627.1899999999996        420.79700000000003     
          18   99.489999999999995        177.22999999999999        6631.1899999999996        420.79700000000003     
          19   126.93000000000001        101.37000000000000        6643.1400000000003        420.79700000000003     
          20   66.719999999999999        45.930000000000000        6630.2700000000004        420.79700000000003     
          21   130.06999999999999        122.34000000000000        6652.8199999999997        420.79700000000003     
          22   119.03000000000000        188.88000000000000        6656.2100000000000        420.79700000000003     
           1   85.450000000000003        79.359999999999999        6653.2299999999996        453.16600000000000     
           2   151.93000000000001        211.00999999999999        6641.6899999999996        453.16600000000000     
           3   189.56999999999999        51.219999999999999        6630.6700000000001        453.16600000000000     
           4   207.53999999999999        53.140000000000001        6630.9200000000001        453.16600000000000     
           5   189.91000000000000        52.630000000000003        6640.9899999999998        453.16600000000000     
           6   168.88000000000000        38.420000000000002        6635.8000000000002        453.16600000000000     
           7   163.44999999999999        197.05000000000001        6656.2100000000000        453.16600000000000     
           8   195.28000000000000        51.170000000000002        6652.9399999999996        453.16600000000000     
           9   98.549999999999997        79.599999999999994        6637.3999999999996        453.16600000000000     
          10   131.53999999999999        112.31999999999999        6641.0000000000000        453.16600000000000     
          11   149.52000000000001        176.05000000000001        6626.0799999999999        453.16600000000000     
          12   136.27000000000001        154.34000000000000        6626.0799999999999        453.16600000000000     
          13   134.25000000000000        186.83000000000001        6626.0799999999999        453.16600000000000     
          14   106.20000000000000        90.569999999999993        6656.2100000000000        453.16600000000000     
          15   167.15000000000001        187.53000000000000        6647.0400000000000        453.16600000000000     
          16   189.97999999999999        198.50999999999999        6641.6999999999998        453.16600000000000     
          17   90.540000000000006        40.049999999999997        6628.0000000000000        453.16600000000000     
          18   106.19000000000000        176.96000000000001        6634.1599999999999        453.16600000000000     
          19   126.04000000000001        100.00000000000000        6640.5200000000004        453.16600000000000     
          20   65.959999999999994        47.680000000000000        6629.5000000000000        453.16600000000000     
          21   131.77000000000001        106.14000000000000        6649.0299999999997        453.16600000000000     
          22   116.44000000000000        186.81000000000000        6656.2100000000000        453.16600000000000     
           1   92.799999999999997        81.079999999999998        6652.0699999999997        485.53499999999997     
           2   152.49000000000001        209.34000000000000        6642.2500000000000        485.53499999999997     
           3   190.97000000000000        51.579999999999998        6632.7100000000000        485.53499999999997     
           4   200.58000000000001        53.070000000000000        6626.0799999999999        485.53499999999997     
           5   193.50000000000000        53.140000000000001        6640.7900000000000        485.53499999999997     
           6   171.53000000000000        41.990000000000002        6643.7200000000003        485.53499999999997     
           7   163.71000000000001        197.03999999999999        6656.2100000000000        485.53499999999997     
           8   191.13999999999999        51.159999999999997        6656.2100000000000        485.53499999999997     
           9   100.08000000000000        78.459999999999994        6633.6499999999996        485.53499999999997     
          10   134.74000000000001        119.42000000000000        6648.2900000000000        485.53499999999997     
          11   147.88999999999999        187.61000000000001        6626.0799999999999        485.53499999999997     
          12   132.74000000000001        152.84000000000000        6626.0799999999999        485.53499999999997     
          13   133.00000000000000        186.75999999999999        6629.7900000000000        485.53499999999997     
          14   104.14000000000000        88.569999999999993        6656.2100000000000        485.53499999999997     
          15   170.18000000000001        188.22000000000000        6647.3599999999997        485.53499999999997     
          16   191.69000000000000        196.99000000000001        6640.3500000000004        485.53499999999997     
          17   80.019999999999996        40.649999999999999        6626.0799999999999        485.53499999999997     
          18   109.89000000000000        176.69999999999999        6636.0000000000000        485.53499999999997     
          19   127.03000000000000        98.680000000000007        6638.8699999999999        485.53499999999997     
          20   66.269999999999996        49.680000000000000        6628.8199999999997        485.53499999999997     
          21   125.80000000000000        102.62000000000000        6647.3999999999996        485.53499999999997     
          22   114.36000000000000        184.34999999999999        6652.9799999999996        485.53499999999997     
          23   161.22999999999999        30.340000000000000        6628.4099999999999        485.53499999999997     
           2   153.49000000000001        211.87000000000000        6638.3800000000001        517.90400000000000     
           3   194.78000000000000        52.780000000000001        6632.5000000000000        517.90400000000000     
           4   189.90000000000001        51.859999999999999        6626.0799999999999        517.90400000000000     
           5   194.78999999999999        53.829999999999998        6640.5400000000000        517.90400000000000     
           6   172.22999999999999        44.979999999999997        6651.3000000000002        517.90400000000000     
           8   193.22000000000000        49.880000000000003        6649.4300000000003        517.90400000000000     
           9   105.53000000000000        79.140000000000001        6626.0799999999999        517.90400000000000     
          10   138.86000000000001        123.25000000000000        6656.2100000000000        517.90400000000000     
          11   149.19000000000000        192.61000000000001        6626.0799999999999        517.90400000000000     
          12   130.78000000000000        152.19999999999999        6626.0799999999999        517.90400000000000     
          13   137.28999999999999        188.96000000000001        6634.4499999999998        517.90400000000000     
          14   94.370000000000005        82.769999999999996        6656.2100000000000        517.90400000000000     
          15   175.77000000000001        186.05000000000001        6642.4499999999998        517.90400000000000     
          16   203.50999999999999        201.18000000000001        6632.1999999999998        517.90400000000000     
          17   69.120000000000005        54.060000000000002        6630.1499999999996        517.90400000000000     
          18   114.06000000000000        177.27000000000001        6637.6599999999999        517.90400000000000     
          19   127.59000000000000        94.010000000000005        6630.9899999999998        517.90400000000000     
          20   65.409999999999997        46.979999999999997        6626.0799999999999        517.90400000000000     
          21   114.26000000000001        101.42000000000000        6650.6000000000004        517.90400000000000     
          22   121.64000000000000        182.84000000000000        6646.6899999999996        517.90400000000000     
          23   169.87000000000000        33.350000000000001        6628.2799999999997        517.90400000000000     
          24   158.78999999999999        184.30000000000001        6646.6499999999996        517.90400000000000     
          25   179.94000000000000        55.490000000000002        6626.0799999999999        517.90400000000000     
          26   189.16999999999999        146.97000000000000        6628.6700000000001        517.90400000000000     
           2   152.81999999999999        210.22999999999999        6638.5200000000004        550.27300000000002     
           3   203.09999999999999        53.020000000000003        6636.8999999999996        550.27300000000002     
           4   187.50000000000000        46.030000000000001        6626.0799999999999        550.27300000000002     
           5   206.78000000000000        54.289999999999999        6644.3500000000004        550.27300000000002     
           6   176.99000000000001        48.369999999999997        6656.2100000000000        550.27300000000002     
           8   192.80000000000001        47.289999999999999        6647.4300000000003        550.27300000000002     
           9   109.83000000000000        77.909999999999997        6626.0799999999999        550.27300000000002     
          10   142.27000000000001        130.08000000000001        6652.9600000000000        550.27300000000002     
          11   150.40000000000001        190.56999999999999        6629.5200000000004        550.27300000000002     
          12   128.99000000000001        150.02000000000001        6626.0799999999999        550.27300000000002     
          13   149.63999999999999        180.38999999999999        6638.6700000000001        550.27300000000002     
          14   86.810000000000002        77.950000000000003        6656.2100000000000        550.27300000000002     
          16   210.41999999999999        204.83000000000001        6628.4799999999996        550.27300000000002     
          17   75.180000000000007        64.189999999999998        6637.4200000000001        550.27300000000002     
          18   115.39000000000000        177.00000000000000        6638.0400000000000        550.27300000000002     
          19   131.34999999999999        90.689999999999998        6626.0799999999999        550.27300000000002     
          20   65.230000000000004        45.250000000000000        6626.0799999999999        550.27300000000002     
          21   109.62000000000000        99.730000000000004        6656.2100000000000        550.27300000000002     
          22   134.16999999999999        180.06000000000000        6643.2799999999997        550.27300000000002     
          23   174.93000000000001        35.380000000000003        6631.3100000000004        550.27300000000002     
          24   174.49000000000001        185.55000000000001        6640.2600000000002        550.27300000000002     
          25   179.06999999999999        51.380000000000003        6626.0799999999999        550.27300000000002     
          26   186.91999999999999        145.72000000000000        6626.0799999999999        550.27300000000002     
          27   183.44000000000000        184.50000000000000        6626.0799999999999        550.27300000000002     
           2   151.53000000000000        208.34999999999999        6641.3299999999999        582.64200000000005     
           3   208.46000000000001        54.549999999999997        6640.8400000000001        582.64200000000005     
           4   182.05000000000001        43.240000000000002        6626.0799999999999        582.64200000000005     
           5   214.31000000000000        58.090000000000003        6646.6000000000004        582.64200000000005     
           6   179.06000000000000        51.270000000000003        6656.2100000000000        582.64200000000005     
          10   140.81000000000000        133.09000000000000        6652.2200000000003        582.64200000000005     
          11   156.18000000000001        189.84999999999999        6626.0799999999999        582.64200000000005     
          12   125.23000000000000        146.94000000000000        6626.0799999999999        582.64200000000005     
          14   76.310000000000002        78.379999999999995        6656.2100000000000        582.64200000000005     
          16   213.31000000000000        205.94000000000000        6626.0799999999999        582.64200000000005     
          17   74.140000000000001        69.780000000000001        6635.7700000000004        582.64200000000005     
          18   111.65000000000001        176.49000000000001        6638.7900000000000        582.64200000000005     
          19   133.84000000000000        89.319999999999993        6626.0799999999999        582.64200000000005     
          20   73.760000000000005        50.390000000000001        6626.0799999999999        582.64200000000005     
          21   108.23999999999999        99.939999999999998        6654.3000000000002        582.64200000000005     
          22   135.28999999999999        179.44999999999999        6641.8100000000004        582.64200000000005     
          23   175.75000000000000        33.759999999999998        6626.0799999999999        582.64200000000005     
          24   188.44000000000000        190.71000000000001        6640.3699999999999        582.64200000000005     
          25   178.90000000000001        48.780000000000001        6626.0799999999999        582.64200000000005     
          26   185.94000000000000        147.03999999999999        6626.0799999999999        582.64200000000005     
          27   178.49000000000001        182.88000000000000        6631.5799999999999        582.64200000000005     
           2   153.27000000000001        208.13999999999999        6640.8500000000004        615.01099999999997     
           5   215.28999999999999        60.850000000000001        6648.9300000000003        615.01099999999997     
          10   139.34999999999999        133.86000000000001        6651.3299999999999        615.01099999999997     
          11   162.44999999999999        190.27000000000001        6626.0799999999999        615.01099999999997     
          12   126.06999999999999        147.86000000000001        6626.0799999999999        615.01099999999997     
          14   74.180000000000007        78.909999999999997        6656.2100000000000        615.01099999999997     
          16   215.09999999999999        205.91000000000000        6626.0799999999999        615.01099999999997     
          17   72.640000000000001        71.859999999999999        6637.2299999999996        615.01099999999997     
          18   118.65000000000001        178.50999999999999        6640.4399999999996        615.01099999999997     
          19   133.99000000000001        87.730000000000004        6626.0799999999999        615.01099999999997     
          20   78.230000000000004        57.740000000000002        6628.0100000000002        615.01099999999997     
          21   108.95999999999999        93.590000000000003        6651.1400000000003        615.01099999999997     
          22   135.05000000000001        176.47000000000000        6632.6000000000004        615.01099999999997     
          23   179.16999999999999        31.399999999999999        6626.0799999999999        615.01099999999997     
          24   190.21000000000001        191.71000000000001        6639.8599999999997        615.01099999999997     
          25   167.68000000000001        42.700000000000003        6630.0200000000004        615.01099999999997     
          26   184.55000000000001        146.90000000000001        6626.0799999999999        615.01099999999997     
          27   172.47000000000000        185.30000000000001        6637.5200000000004        615.01099999999997     
          28   107.01000000000001        98.230000000000004        6656.2100000000000        615.01099999999997     
           2   151.37000000000000        209.28000000000000        6641.0600000000004        647.38000000000000     
           5   213.94999999999999        56.750000000000000        6641.8199999999997        647.38000000000000     
          10   138.62000000000000        133.75999999999999        6651.9099999999999        647.38000000000000     
          11   157.63000000000000        190.77000000000001        6635.0000000000000        647.38000000000000     
          14   73.260000000000005        77.599999999999994        6656.2100000000000        647.38000000000000     
          17   72.969999999999999        71.719999999999999        6638.0200000000004        647.38000000000000     
          18   123.77000000000000        178.30000000000001        6640.2100000000000        647.38000000000000     
          19   143.05000000000001        86.829999999999998        6626.0799999999999        647.38000000000000     
          20   80.269999999999996        59.210000000000001        6626.0799999999999        647.38000000000000     
          21   109.43000000000001        95.859999999999999        6651.4600000000000        647.38000000000000     
          22   139.19999999999999        172.38000000000000        6626.0799999999999        647.38000000000000     
          23   182.09000000000000        31.840000000000000        6626.0799999999999        647.38000000000000     
          24   189.53000000000000        190.87000000000000        6638.6199999999999        647.38000000000000     
          25   163.55000000000001        40.140000000000001        6631.6199999999999        647.38000000000000     
          26   180.16000000000000        146.65000000000001        6628.2200000000003        647.38000000000000     
          27   170.16999999999999        184.43000000000001        6643.5600000000004        647.38000000000000     
          28   92.739999999999995        94.480000000000004        6656.2100000000000        647.38000000000000     
           2   151.40000000000001        211.09000000000000        6634.3000000000002        679.74900000000002     
          10   138.09999999999999        134.31000000000000        6652.1599999999999        679.74900000000002     
          11   152.75000000000000        192.08000000000001        6639.6999999999998        679.74900000000002     
          18   115.09999999999999        177.16999999999999        6641.7600000000002        679.74900000000002     
          21   109.34999999999999        96.439999999999998        6656.2100000000000        679.74900000000002     
          22   139.12000000000000        174.52000000000001        6632.6499999999996        679.74900000000002     
          23   187.03000000000000        33.799999999999997        6626.0799999999999        679.74900000000002     
          24   194.62000000000000        192.63000000000000        6638.5699999999997        679.74900000000002     
          25   162.66000000000000        40.590000000000003        6635.0200000000004        679.74900000000002     
          26   179.71000000000001        143.94000000000000        6630.8000000000002        679.74900000000002     
          27   167.72000000000000        182.09999999999999        6642.8999999999996        679.74900000000002     
          28   90.739999999999995        92.420000000000002        6656.2100000000000        679.74900000000002     
           2   153.31000000000000        207.86000000000001        6630.2700000000004        712.11799999999994     
          10   137.08000000000001        129.44999999999999        6654.1000000000004        712.11799999999994     
          11   144.12000000000000        189.41000000000000        6641.4600000000000        712.11799999999994     
          18   111.68000000000001        171.43000000000001        6641.8500000000004        712.11799999999994     
          21   112.39000000000000        92.519999999999996        6653.2700000000004        712.11799999999994     
          22   137.47000000000000        170.30000000000001        6635.6899999999996        712.11799999999994     
          23   194.56999999999999        36.479999999999997        6626.0799999999999        712.11799999999994     
          24   195.83000000000001        189.34999999999999        6635.3199999999997        712.11799999999994     
          25   159.65000000000001        38.490000000000002        6637.5100000000002        712.11799999999994     
          26   180.11000000000001        137.22999999999999        6632.7500000000000        712.11799999999994     
          27   164.83000000000001        176.38000000000000        6633.0500000000002        712.11799999999994     
          28   89.689999999999998        87.030000000000001        6656.2100000000000        712.11799999999994     
           2   157.58000000000001        207.90000000000001        6626.0799999999999        744.48699999999997     
          10   135.74000000000001        128.31999999999999        6654.8000000000002        744.48699999999997     
          11   145.22999999999999        189.41999999999999        6638.8599999999997        744.48699999999997     
          18   113.09000000000000        172.13000000000000        6638.5600000000004        744.48699999999997     
          21   126.48999999999999        94.469999999999999        6647.1800000000003        744.48699999999997     
          22   133.05000000000001        170.91000000000000        6634.5100000000002        744.48699999999997     
          23   202.97999999999999        35.740000000000002        6627.9700000000003        744.48699999999997     
          24   197.03000000000000        191.81999999999999        6629.0799999999999        744.48699999999997     
          25   153.03999999999999        40.539999999999999        6640.7399999999998        744.48699999999997     
          26   180.09999999999999        137.34000000000000        6632.7200000000003        744.48699999999997     
          27   164.43000000000001        178.74000000000001        6630.6599999999999        744.48699999999997     
          28   89.590000000000003        85.340000000000003        6656.2100000000000        744.48699999999997     
           2   150.08000000000001        205.34999999999999        6631.9700000000003        776.85599999999999     
          10   137.21000000000001        128.41000000000000        6656.2100000000000        776.85599999999999     
          11   134.99000000000001        195.88000000000000        6637.5100000000002        776.85599999999999     
          18   110.15000000000001        165.71000000000001        6638.4200000000001        776.85599999999999     
          21   125.05000000000000        91.140000000000001        6643.1099999999997        776.85599999999999     
          22   132.15000000000001        170.40000000000001        6637.0299999999997        776.85599999999999     
          23   207.63000000000000        30.489999999999998        6631.0500000000002        776.85599999999999     
          24   194.80000000000001        194.02000000000001        6629.0600000000004        776.85599999999999     
          25   151.75999999999999        40.380000000000003        6640.9499999999998        776.85599999999999     
          26   179.38000000000000        135.00000000000000        6633.9799999999996        776.85599999999999     
          27   160.91999999999999        178.06999999999999        6630.9099999999999        776.85599999999999     
          28   89.439999999999998        83.730000000000004        6653.4300000000003        776.85599999999999     
           2   148.34000000000000        203.22999999999999        6636.1999999999998        809.22500000000002     
          10   135.90000000000001        132.84999999999999        6653.4700000000003        809.22500000000002     
          21   128.05000000000001        91.219999999999999        6634.9399999999996        809.22500000000002     
          22   130.25000000000000        169.46000000000001        6633.1000000000004        809.22500000000002     
          23   211.28000000000000        31.129999999999999        6629.2299999999996        809.22500000000002     
          24   191.68000000000001        190.11000000000001        6631.0000000000000        809.22500000000002     
          25   148.71000000000001        40.100000000000001        6642.0799999999999        809.22500000000002     
          26   174.84999999999999        128.27000000000001        6632.1899999999996        809.22500000000002     
          27   155.19999999999999        175.55000000000001        6626.0799999999999        809.22500000000002     
          28   93.079999999999998        82.819999999999993        6648.2399999999998        809.22500000000002     
           2   146.83000000000001        204.00999999999999        6637.8000000000002        841.59400000000005     
          10   135.16999999999999        133.74000000000001        6653.4799999999996        841.59400000000005     
          22   129.53999999999999        171.69000000000000        6634.6199999999999        841.59400000000005     
          23   217.77000000000001        29.809999999999999        6626.0799999999999        841.59400000000005     
          24   188.81000000000000        189.97999999999999        6628.9799999999996        841.59400000000005     
          25   145.53000000000000        40.070000000000000        6641.6700000000001        841.59400000000005     
          26   171.21000000000001        128.06000000000000        6631.1300000000001        841.59400000000005     
          27   154.47000000000000        175.91000000000000        6631.9600000000000        841.59400000000005     
          28   96.189999999999998        83.349999999999994        6646.2399999999998        841.59400000000005     
          22   146.02000000000001        173.62000000000000        6635.8599999999997        873.96299999999997     
          23   217.00000000000000        27.489999999999998        6626.0799999999999        873.96299999999997     
          24   192.21000000000001        194.28999999999999        6626.0799999999999        873.96299999999997     
          25   144.50000000000000        39.380000000000003        6641.5299999999997        873.96299999999997     
          26   164.25000000000000        124.19000000000000        6632.3299999999999        873.96299999999997     
          27   164.66000000000000        179.53999999999999        6637.6099999999997        873.96299999999997     
          28   98.349999999999994        80.189999999999998        6640.3800000000001        873.96299999999997     
          22   164.43000000000001        176.61000000000001        6632.4799999999996        906.33199999999999     
          24   193.02000000000001        197.47999999999999        6626.0799999999999        906.33199999999999     
          25   145.75000000000000        38.320000000000000        6641.8400000000001        906.33199999999999     
          26   157.36000000000001        120.33000000000000        6635.2200000000003        906.33199999999999     
          27   167.88999999999999        176.59000000000000        6641.3900000000003        906.33199999999999     
          28   95.819999999999993        72.629999999999995        6637.3699999999999        906.33199999999999     
          22   167.47000000000000        187.09000000000000        6626.0799999999999        938.70100000000002     
          24   192.97000000000000        198.15000000000001        6626.0799999999999        938.70100000000002     
          25   144.30000000000001        38.009999999999998        6644.2299999999996        938.70100000000002     
          26   157.78999999999999        121.22000000000000        6634.4399999999996        938.70100000000002     
          27   172.78999999999999        184.78000000000000        6650.0699999999997        938.70100000000002     
          28   91.510000000000005        70.879999999999995        6640.5100000000002        938.70100000000002     
          22   168.61000000000001        187.78999999999999        6626.0799999999999        971.06999999999994     
          24   191.47999999999999        197.50000000000000        6626.0799999999999        971.06999999999994     
          25   142.65000000000001        39.180000000000000        6641.5100000000002        971.06999999999994     
          28   89.129999999999995        70.989999999999995        6639.9099999999999        971.06999999999994     
          29   14.440000000000000        165.13999999999999        5284.6099999999997        30.000000000000000     
          30   30.699999999999999        174.78000000000000        5286.8400000000001        30.000000000000000     
          31   47.539999999999999        213.94000000000000        5286.7200000000003        30.000000000000000     
          32   71.500000000000000        181.06999999999999        5288.3900000000003        30.000000000000000     
          33   79.969999999999999        164.56999999999999        5283.4200000000001        30.000000000000000     
          34   83.799999999999997        35.700000000000003        5289.1199999999999        30.000000000000000     
          35   98.719999999999999        246.31999999999999        5283.4200000000001        30.000000000000000     
          36   127.84999999999999        12.810000000000000        5283.4200000000001        30.000000000000000     
          37   134.28000000000000        133.34999999999999        5289.4499999999998        30.000000000000000     
          38   135.84000000000000        114.91000000000000        5283.4200000000001        30.000000000000000     
          39   140.34000000000000        215.16000000000000        5283.4200000000001        30.000000000000000     
          40   140.00000000000000        244.22000000000000        5289.7600000000002        30.000000000000000     
          41   145.06999999999999        95.900000000000006        5289.5299999999997        30.000000000000000     
          42   149.31999999999999        147.78000000000000        5304.5200000000004        30.000000000000000     
          43   163.50999999999999        94.530000000000001        5296.3299999999999        30.000000000000000     
          44   171.25999999999999        183.72000000000000        5286.7100000000000        30.000000000000000     
          45   211.22999999999999        173.81000000000000        5304.5200000000004        30.000000000000000     
          46   218.80000000000001        229.50999999999999        5291.8900000000003        30.000000000000000     
          47   227.00000000000000        161.65000000000001        5297.8000000000002        30.000000000000000     
          29   17.289999999999999        162.99000000000001        5283.4200000000001        60.000000000000000     
          30   31.550000000000001        174.75999999999999        5286.3800000000001        60.000000000000000     
          31   51.859999999999999        221.62000000000000        5285.1999999999998        60.000000000000000     
          32   71.900000000000006        180.37000000000000        5289.0200000000004        60.000000000000000     
          33   79.260000000000005        159.06000000000000        5283.4200000000001        60.000000000000000     
          34   89.849999999999994        38.229999999999997        5290.2200000000003        60.000000000000000     
          35   97.859999999999999        243.94999999999999        5283.4200000000001        60.000000000000000     
          36   123.68000000000001        15.720000000000001        5283.4200000000001        60.000000000000000     
          37   137.38000000000000        139.56999999999999        5287.2299999999996        60.000000000000000     
          38   135.68000000000001        113.43000000000001        5283.4200000000001        60.000000000000000     
          39   138.13000000000000        216.38999999999999        5283.4200000000001        60.000000000000000     
          40   138.91999999999999        243.06000000000000        5289.6400000000003        60.000000000000000     
          41   143.88999999999999        98.200000000000003        5289.8599999999997        60.000000000000000     
          42   149.49000000000001        148.02000000000001        5304.5200000000004        60.000000000000000     
          43   163.94999999999999        93.659999999999997        5290.0900000000001        60.000000000000000     
          44   170.43000000000001        184.34000000000000        5288.0000000000000        60.000000000000000     
          45   212.50000000000000        174.66000000000000        5304.5200000000004        60.000000000000000     
          46   216.03000000000000        230.75000000000000        5298.9300000000003        60.000000000000000     
          47   222.63000000000000        159.30000000000001        5296.6000000000004        60.000000000000000     
          48   210.38000000000000        184.08000000000001        5291.2399999999998        60.000000000000000     
          29   24.079999999999998        162.06000000000000        5286.2900000000000        90.000000000000000     
          30   31.640000000000001        175.30000000000001        5286.3500000000004        90.000000000000000     
          31   50.670000000000002        223.63000000000000        5283.4200000000001        90.000000000000000     
          32   70.579999999999998        177.94000000000000        5291.9700000000003        90.000000000000000     
          33   80.200000000000003        156.94999999999999        5283.4200000000001        90.000000000000000     
          34   92.030000000000001        37.710000000000001        5293.3000000000002        90.000000000000000     
          35   98.280000000000001        242.56000000000000        5283.4200000000001        90.000000000000000     
          36   125.69000000000000        16.399999999999999        5287.8199999999997        90.000000000000000     
          37   141.19999999999999        142.84999999999999        5290.0900000000001        90.000000000000000     
          38   135.71000000000001        112.77000000000000        5283.4200000000001        90.000000000000000     
          39   138.25999999999999        213.21000000000001        5283.4200000000001        90.000000000000000     
          40   139.00999999999999        243.88999999999999        5286.2299999999996        90.000000000000000     
          41   145.69000000000000        97.450000000000003        5291.6300000000001        90.000000000000000     
          42   150.03000000000000        146.88999999999999        5304.5200000000004        90.000000000000000     
          43   164.66000000000000        92.980000000000004        5287.3299999999999        90.000000000000000     
          44   170.86000000000001        183.30000000000001        5289.2700000000004        90.000000000000000     
          45   214.28000000000000        172.91000000000000        5304.5200000000004        90.000000000000000     
          46   217.41999999999999        231.16000000000000        5300.8800000000001        90.000000000000000     
          47   216.90000000000001        156.83000000000001        5296.2900000000000        90.000000000000000     
          48   208.06000000000000        169.91000000000000        5283.4200000000001        90.000000000000000     
          29   29.780000000000001        159.71000000000001        5289.6199999999999        120.00000000000000     
          30   32.520000000000003        174.12000000000000        5286.1400000000003        120.00000000000000     
          31   49.500000000000000        226.62000000000000        5283.4200000000001        120.00000000000000     
          32   63.520000000000003        171.93000000000001        5289.0100000000002        120.00000000000000     
          33   76.420000000000002        154.41999999999999        5287.1099999999997        120.00000000000000     
          34   90.189999999999998        37.890000000000001        5290.6300000000001        120.00000000000000     
          35   96.760000000000005        242.41999999999999        5283.4200000000001        120.00000000000000     
          36   126.30000000000000        16.730000000000000        5288.6599999999999        120.00000000000000     
          37   143.84999999999999        143.63000000000000        5292.6700000000001        120.00000000000000     
          38   135.31000000000000        110.80000000000000        5283.4200000000001        120.00000000000000     
          39   138.75000000000000        213.80000000000001        5283.4200000000001        120.00000000000000     
          40   138.34000000000000        245.94000000000000        5283.4200000000001        120.00000000000000     
          41   146.08000000000001        95.200000000000003        5290.3900000000003        120.00000000000000     
          42   150.38000000000000        146.59999999999999        5304.5200000000004        120.00000000000000     
          43   164.41999999999999        92.530000000000001        5286.2299999999996        120.00000000000000     
          44   175.08000000000001        176.91000000000000        5287.2500000000000        120.00000000000000     
          45   214.72000000000000        171.28000000000000        5304.5200000000004        120.00000000000000     
          46   218.22999999999999        231.13999999999999        5300.1000000000004        120.00000000000000     
          47   213.90000000000001        155.40000000000001        5296.5600000000004        120.00000000000000     
          48   208.50999999999999        168.74000000000001        5283.4200000000001        120.00000000000000     
          29   30.510000000000002        161.97999999999999        5289.2799999999997        150.00000000000000     
          30   32.740000000000002        174.71000000000001        5285.0100000000002        150.00000000000000     
          31   48.409999999999997        230.69000000000000        5283.4200000000001        150.00000000000000     
          32   62.310000000000002        170.75000000000000        5283.4200000000001        150.00000000000000     
          33   75.150000000000006        153.18000000000001        5286.5200000000004        150.00000000000000     
          34   91.420000000000002        37.820000000000000        5291.5699999999997        150.00000000000000     
          35   101.20999999999999        232.93000000000001        5283.4200000000001        150.00000000000000     
          36   126.08000000000000        16.780000000000001        5288.1599999999999        150.00000000000000     
          37   143.58000000000001        143.24000000000001        5292.4700000000003        150.00000000000000     
          38   134.12000000000000        111.97000000000000        5283.4200000000001        150.00000000000000     
          39   139.05000000000001        215.18000000000001        5283.4200000000001        150.00000000000000     
          40   137.72000000000000        245.62000000000000        5283.4200000000001        150.00000000000000     
          41   144.28000000000000        94.799999999999997        5288.8599999999997        150.00000000000000     
          42   149.18000000000001        146.80000000000001        5304.5200000000004        150.00000000000000     
          43   163.47999999999999        93.379999999999995        5283.4200000000001        150.00000000000000     
          44   179.62000000000000        173.31999999999999        5287.1999999999998        150.00000000000000     
          45   213.00000000000000        170.33000000000001        5304.5200000000004        150.00000000000000     
          46   217.63000000000000        232.86000000000001        5299.9300000000003        150.00000000000000     
          47   212.15000000000001        153.71000000000001        5298.3199999999997        150.00000000000000     
          48   208.81999999999999        168.50000000000000        5283.4200000000001        150.00000000000000     
          29   33.020000000000003        161.50999999999999        5294.7799999999997        180.00000000000000     
          30   31.780000000000001        174.31000000000000        5286.1800000000003        180.00000000000000     
          31   47.180000000000000        233.38000000000000        5283.4200000000001        180.00000000000000     
          32   61.789999999999999        170.31000000000000        5283.4200000000001        180.00000000000000     
          33   72.609999999999999        150.28000000000000        5290.8100000000004        180.00000000000000     
          34   88.780000000000001        38.710000000000001        5290.8199999999997        180.00000000000000     
          35   97.359999999999999        232.31999999999999        5283.4200000000001        180.00000000000000     
          36   121.39000000000000        19.710000000000001        5286.5600000000004        180.00000000000000     
          37   142.99000000000001        141.06999999999999        5291.4300000000003        180.00000000000000     
          38   133.40000000000001        112.48999999999999        5288.2200000000003        180.00000000000000     
          39   143.25000000000000        212.62000000000000        5289.6599999999999        180.00000000000000     
          40   137.49000000000001        244.96000000000001        5283.4200000000001        180.00000000000000     
          41   144.05000000000001        93.680000000000007        5288.7399999999998        180.00000000000000     
          42   149.37000000000000        146.16999999999999        5304.5200000000004        180.00000000000000     
          43   173.19999999999999        86.250000000000000        5286.7399999999998        180.00000000000000     
          44   188.21000000000001        175.47999999999999        5290.4099999999999        180.00000000000000     
          45   213.65000000000001        171.19999999999999        5304.5200000000004        180.00000000000000     
          46   221.56000000000000        235.91999999999999        5297.8500000000004        180.00000000000000     
          47   212.81999999999999        153.74000000000001        5299.0400000000000        180.00000000000000     
          48   208.96000000000001        167.87000000000000        5283.4200000000001        180.00000000000000     
          29   33.740000000000002        162.53999999999999        5297.2799999999997        210.00000000000000     
          30   32.960000000000001        177.24000000000001        5284.6999999999998        210.00000000000000     
          31   46.909999999999997        233.53999999999999        5283.4200000000001        210.00000000000000     
          32   61.780000000000001        170.80000000000001        5286.8699999999999        210.00000000000000     
          33   68.239999999999995        150.63999999999999        5294.6099999999997        210.00000000000000     
          34   91.310000000000002        37.159999999999997        5292.0100000000002        210.00000000000000     
          35   93.790000000000006        232.66999999999999        5283.4200000000001        210.00000000000000     
          36   118.00000000000000        22.420000000000002        5285.7600000000002        210.00000000000000     
          37   140.31000000000000        139.12000000000000        5289.4700000000003        210.00000000000000     
          38   135.22000000000000        115.94000000000000        5288.8100000000004        210.00000000000000     
          39   143.19000000000000        213.97000000000000        5288.7799999999997        210.00000000000000     
          40   137.22999999999999        244.84000000000000        5283.4200000000001        210.00000000000000     
          41   145.62000000000000        93.980000000000004        5290.1499999999996        210.00000000000000     
          42   149.43000000000001        145.78000000000000        5304.5200000000004        210.00000000000000     
          43   184.22999999999999        82.989999999999995        5288.9099999999999        210.00000000000000     
          44   190.84999999999999        178.58000000000001        5293.9200000000001        210.00000000000000     
          45   213.87000000000000        171.72000000000000        5304.5200000000004        210.00000000000000     
          46   224.16999999999999        238.00000000000000        5297.5299999999997        210.00000000000000     
          47   212.13999999999999        153.43000000000001        5297.7700000000004        210.00000000000000     
          48   209.02000000000001        169.31000000000000        5283.4200000000001        210.00000000000000     
          29   32.520000000000003        161.31999999999999        5297.3100000000004        240.00000000000000     
          30   30.690000000000001        176.44999999999999        5283.4200000000001        240.00000000000000     
          31   41.430000000000000        236.84999999999999        5283.4200000000001        240.00000000000000     
          32   63.500000000000000        172.13000000000000        5291.3199999999997        240.00000000000000     
          33   66.200000000000003        149.97999999999999        5294.5100000000002        240.00000000000000     
          34   91.719999999999999        35.630000000000003        5291.3699999999999        240.00000000000000     
          35   93.250000000000000        230.68000000000001        5283.4200000000001        240.00000000000000     
          36   112.73999999999999        17.149999999999999        5285.6000000000004        240.00000000000000     
          37   141.34999999999999        137.94000000000000        5283.4200000000001        240.00000000000000     
          38   129.38000000000000        116.64000000000000        5288.5100000000002        240.00000000000000     
          39   138.97999999999999        222.65000000000001        5286.0299999999997        240.00000000000000     
          40   137.47999999999999        241.83000000000001        5283.4200000000001        240.00000000000000     
          41   143.03999999999999        96.409999999999997        5289.1800000000003        240.00000000000000     
          42   147.84999999999999        146.38000000000000        5304.5200000000004        240.00000000000000     
          43   185.58000000000001        84.219999999999999        5283.4200000000001        240.00000000000000     
          44   191.44999999999999        179.13999999999999        5297.8599999999997        240.00000000000000     
          45   214.33000000000001        171.25000000000000        5304.5200000000004        240.00000000000000     
          46   227.69000000000000        230.96000000000001        5296.1800000000003        240.00000000000000     
          47   215.18000000000001        150.90000000000001        5292.6000000000004        240.00000000000000     
          48   208.59000000000000        168.25999999999999        5283.4200000000001        240.00000000000000     
          29   30.719999999999999        158.56999999999999        5297.7700000000004        270.00000000000000     
          30   31.359999999999999        175.31999999999999        5283.4200000000001        270.00000000000000     
          31   40.100000000000001        237.34000000000000        5283.4200000000001        270.00000000000000     
          32   66.319999999999993        172.44999999999999        5292.2500000000000        270.00000000000000     
          33   68.680000000000007        149.25999999999999        5293.5100000000002        270.00000000000000     
          34   101.40000000000001        40.340000000000003        5291.5200000000004        270.00000000000000     
          35   94.359999999999999        232.81000000000000        5283.4200000000001        270.00000000000000     
          36   107.84999999999999        12.789999999999999        5287.4700000000003        270.00000000000000     
          37   142.66999999999999        133.90000000000001        5283.4200000000001        270.00000000000000     
          38   134.00000000000000        115.47000000000000        5289.3299999999999        270.00000000000000     
          39   140.24000000000001        226.53000000000000        5287.6599999999999        270.00000000000000     
          40   136.91000000000000        245.15000000000001        5283.4200000000001        270.00000000000000     
          41   146.33000000000001        94.090000000000003        5288.9799999999996        270.00000000000000     
          42   150.13000000000000        145.40000000000001        5304.5200000000004        270.00000000000000     
          43   193.99000000000001        84.500000000000000        5283.4200000000001        270.00000000000000     
          44   192.59999999999999        180.38999999999999        5297.3100000000004        270.00000000000000     
          45   214.22999999999999        171.40000000000001        5304.5200000000004        270.00000000000000     
          46   231.59000000000000        223.94000000000000        5295.1599999999999        270.00000000000000     
          47   216.38000000000000        148.94000000000000        5289.8800000000001        270.00000000000000     
          48   208.56999999999999        168.34999999999999        5283.4200000000001        270.00000000000000     
          29   30.170000000000002        158.30000000000001        5298.5000000000000        300.00000000000000     
          30   31.489999999999998        175.09000000000000        5283.4200000000001        300.00000000000000     
          31   38.320000000000000        236.80000000000001        5283.4200000000001        300.00000000000000     
          32   68.579999999999998        169.18000000000001        5293.3299999999999        300.00000000000000     
          33   66.799999999999997        149.34999999999999        5293.5699999999997        300.00000000000000     
          34   100.73999999999999        42.960000000000001        5293.1599999999999        300.00000000000000     
          35   93.040000000000006        230.93000000000001        5283.4200000000001        300.00000000000000     
          36   104.55000000000000        12.050000000000001        5291.5900000000001        300.00000000000000     
          37   140.62000000000000        128.72999999999999        5283.4200000000001        300.00000000000000     
          38   130.69999999999999        124.31999999999999        5290.6300000000001        300.00000000000000     
          39   138.53999999999999        226.19999999999999        5289.0799999999999        300.00000000000000     
          40   135.63000000000000        243.15000000000001        5283.4200000000001        300.00000000000000     
          41   144.02000000000001        93.950000000000003        5288.2700000000004        300.00000000000000     
          42   149.00999999999999        144.88999999999999        5304.5200000000004        300.00000000000000     
          43   200.41999999999999        89.000000000000000        5283.4200000000001        300.00000000000000     
          44   191.37000000000000        179.41000000000000        5297.5600000000004        300.00000000000000     
          45   213.22000000000000        170.69000000000000        5304.5200000000004        300.00000000000000     
          46   229.06999999999999        221.84999999999999        5293.6499999999996        300.00000000000000     
          47   215.86000000000001        147.99000000000001        5289.0299999999997        300.00000000000000     
          48   207.66000000000000        166.72000000000000        5283.4200000000001        300.00000000000000     
          29   30.210000000000001        158.30000000000001        5297.6599999999999        330.00000000000000     
          30   31.070000000000000        173.91999999999999        5283.4200000000001        330.00000000000000     
          31   38.840000000000003        236.69999999999999        5283.4200000000001        330.00000000000000     
          32   66.780000000000001        169.03999999999999        5293.0799999999999        330.00000000000000     
          33   65.209999999999994        148.74000000000001        5292.5100000000002        330.00000000000000     
          34   91.239999999999995        48.850000000000001        5288.7500000000000        330.00000000000000     
          35   94.269999999999996        227.77000000000001        5283.4200000000001        330.00000000000000     
          36   103.39000000000000        11.400000000000000        5296.6599999999999        330.00000000000000     
          37   141.30000000000001        124.30000000000000        5283.4200000000001        330.00000000000000     
          38   130.63000000000000        125.95999999999999        5290.3299999999999        330.00000000000000     
          39   137.97000000000000        224.00999999999999        5288.9499999999998        330.00000000000000     
          40   135.16999999999999        243.03000000000000        5283.4200000000001        330.00000000000000     
          41   140.06999999999999        92.450000000000003        5286.5400000000000        330.00000000000000     
          42   147.77000000000001        144.18000000000001        5302.8299999999999        330.00000000000000     
          43   200.21000000000001        90.189999999999998        5285.5900000000001        330.00000000000000     
          44   189.71000000000001        176.78000000000000        5297.8299999999999        330.00000000000000     
          45   214.97999999999999        168.88000000000000        5299.1199999999999        330.00000000000000     
          46   227.72999999999999        221.34999999999999        5292.5900000000001        330.00000000000000     
          47   213.12000000000000        147.31000000000000        5289.6099999999997        330.00000000000000     
          48   207.00000000000000        165.53999999999999        5283.4200000000001        330.00000000000000     
          29   28.090000000000000        156.72999999999999        5297.5900000000001        360.00000000000000     
          30   29.829999999999998        173.94000000000000        5283.4200000000001        360.00000000000000     
          31   36.180000000000000        237.36000000000001        5283.4200000000001        360.00000000000000     
          32   64.540000000000006        169.19999999999999        5292.8199999999997        360.00000000000000     
          35   90.290000000000006        229.94000000000000        5283.4200000000001        360.00000000000000     
          36   108.62000000000000        11.410000000000000        5295.0299999999997        360.00000000000000     
          37   138.25000000000000        131.13999999999999        5283.4200000000001        360.00000000000000     
          38   134.78999999999999        131.90000000000001        5291.2100000000000        360.00000000000000     
          39   134.12000000000000        223.33000000000001        5288.6400000000003        360.00000000000000     
          40   133.13999999999999        244.11000000000001        5283.4200000000001        360.00000000000000     
          41   137.27000000000001        93.569999999999993        5286.8000000000002        360.00000000000000     
          42   145.33000000000001        145.59999999999999        5301.3100000000004        360.00000000000000     
          43   195.69999999999999        92.180000000000007        5283.4200000000001        360.00000000000000     
          44   186.27000000000001        177.38000000000000        5299.0699999999997        360.00000000000000     
          45   211.80000000000001        168.41000000000000        5296.2900000000000        360.00000000000000     
          46   220.13000000000000        222.87000000000000        5288.3299999999999        360.00000000000000     
          48   204.12000000000000        167.72999999999999        5283.4200000000001        360.00000000000000     
          49   57.890000000000001        187.34000000000000        6631.5900000000001        32.369000000000000     
          50   82.920000000000002        114.19000000000000        6645.2900000000000        32.369000000000000     
          51   85.359999999999999        29.129999999999999        6613.7900000000000        32.369000000000000     
          52   102.23000000000000        175.06000000000000        6622.7700000000004        32.369000000000000     
          53   109.67000000000000        77.659999999999997        6627.7799999999997        32.369000000000000     
          54   125.83000000000000        87.790000000000006        6614.0799999999999        32.369000000000000     
          55   178.36000000000001        237.43000000000001        6609.8800000000001        32.369000000000000     
          56   187.00999999999999        2.9700000000000002        6612.7200000000003        32.369000000000000     
          57   187.34999999999999        185.75999999999999        6646.7900000000000        32.369000000000000     
          58   205.52000000000001        242.28999999999999        6607.4099999999999        32.369000000000000     
          59   207.09999999999999        61.640000000000001        6649.6000000000004        32.369000000000000     
          60   208.88999999999999        42.890000000000001        6612.5400000000000        32.369000000000000     
          61   213.72999999999999        122.05000000000000        6613.7799999999997        32.369000000000000     
          62   225.63000000000000        188.03000000000000        6643.0900000000001        32.369000000000000     
          63   232.22000000000000        238.25999999999999        6610.9899999999998        32.369000000000000     
          49   57.369999999999997        188.30000000000001        6630.5500000000002        64.738000000000000     
          50   83.299999999999997        113.75000000000000        6637.8900000000003        64.738000000000000     
          51   85.200000000000003        30.640000000000001        6613.3900000000003        64.738000000000000     
          52   100.22000000000000        172.44999999999999        6624.5000000000000        64.738000000000000     
          53   108.40000000000001        78.049999999999997        6628.9399999999996        64.738000000000000     
          54   124.92000000000000        91.010000000000005        6617.1199999999999        64.738000000000000     
          55   177.00999999999999        240.00000000000000        6609.9099999999999        64.738000000000000     
          56   179.59999999999999        5.0700000000000003        6613.4799999999996        64.738000000000000     
          57   188.81000000000000        182.80000000000001        6644.0100000000002        64.738000000000000     
          58   207.93000000000001        243.69000000000000        6607.4099999999999        64.738000000000000     
          59   206.77000000000001        63.329999999999998        6649.6000000000004        64.738000000000000     
          60   206.84999999999999        43.490000000000002        6611.6000000000004        64.738000000000000     
          61   212.96000000000001        123.70999999999999        6613.8299999999999        64.738000000000000     
          62   226.83000000000001        187.59000000000000        6640.1599999999999        64.738000000000000     
          63   229.25999999999999        239.78999999999999        6610.4200000000001        64.738000000000000     
          64   55.079999999999998        197.49000000000001        6607.4099999999999        64.738000000000000     
          65   75.030000000000001        248.52000000000001        6607.4099999999999        64.738000000000000     
          66   165.88999999999999        63.070000000000000        6649.6000000000004        64.738000000000000     
          67   209.52000000000001        166.38000000000000        6649.6000000000004        64.738000000000000     
          49   56.649999999999999        189.47000000000000        6630.7900000000000        97.106999999999999     
          50   75.109999999999999        110.06999999999999        6632.4099999999999        97.106999999999999     
          51   77.519999999999996        29.770000000000000        6614.1999999999998        97.106999999999999     
          52   95.829999999999998        175.09999999999999        6620.3599999999997        97.106999999999999     
          53   108.15000000000001        78.590000000000003        6628.7100000000000        97.106999999999999     
          54   124.26000000000001        94.480000000000004        6619.1199999999999        97.106999999999999     
          55   173.77000000000001        239.87000000000000        6609.6800000000003        97.106999999999999     
          56   171.16000000000000        6.5800000000000001        6614.0900000000001        97.106999999999999     
          57   188.87000000000000        181.43000000000001        6643.7799999999997        97.106999999999999     
          58   213.66999999999999        243.15000000000001        6609.3900000000003        97.106999999999999     
          59   205.61000000000001        65.870000000000005        6649.6000000000004        97.106999999999999     
          60   208.77000000000001        43.399999999999999        6612.2500000000000        97.106999999999999     
          61   208.22999999999999        123.45999999999999        6610.0799999999999        97.106999999999999     
          62   226.78999999999999        188.34999999999999        6640.5600000000004        97.106999999999999     
          63   223.03999999999999        245.37000000000000        6607.4099999999999        97.106999999999999     
          64   56.759999999999998        194.94999999999999        6607.4099999999999        97.106999999999999     
          65   70.519999999999996        248.52000000000001        6607.4099999999999        97.106999999999999     
          66   160.06999999999999        62.859999999999999        6649.6000000000004        97.106999999999999     
          67   209.71000000000001        166.84000000000000        6649.6000000000004        97.106999999999999     
          49   60.969999999999999        192.75000000000000        6626.9200000000001        129.47600000000000     
          50   70.099999999999994        103.62000000000000        6634.3100000000004        129.47600000000000     
          51   70.280000000000001        28.030000000000001        6614.1199999999999        129.47600000000000     
          52   91.359999999999999        177.97999999999999        6614.0100000000002        129.47600000000000     
          53   104.23000000000000        77.689999999999998        6629.0699999999997        129.47600000000000     
          54   122.64000000000000        96.980000000000004        6620.2700000000004        129.47600000000000     
          55   172.59999999999999        240.43000000000001        6607.4099999999999        129.47600000000000     
          56   168.09000000000000        6.2000000000000002        6614.2700000000004        129.47600000000000     
          57   187.03999999999999        183.25999999999999        6644.1800000000003        129.47600000000000     
          58   214.94000000000000        242.74000000000001        6612.8400000000001        129.47600000000000     
          59   202.88000000000000        64.200000000000003        6644.1800000000003        129.47600000000000     
          60   209.15000000000001        43.079999999999998        6612.1800000000003        129.47600000000000     
          61   216.27000000000001        121.76000000000001        6611.9399999999996        129.47600000000000     
          62   225.93000000000001        188.56999999999999        6641.1899999999996        129.47600000000000     
          63   221.78999999999999        246.81000000000000        6607.4099999999999        129.47600000000000     
          64   57.570000000000000        194.34999999999999        6607.4099999999999        129.47600000000000     
          65   69.370000000000005        248.52000000000001        6607.4099999999999        129.47600000000000     
          66   157.84999999999999        64.219999999999999        6649.6000000000004        129.47600000000000     
          67   208.09000000000000        168.16999999999999        6649.6000000000004        129.47600000000000     
          49   67.939999999999998        190.88000000000000        6623.1300000000001        161.84500000000000     
          50   71.400000000000006        101.13000000000000        6633.5100000000002        161.84500000000000     
          51   64.599999999999994        25.480000000000000        6615.2799999999997        161.84500000000000     
          52   89.890000000000001        177.59000000000000        6613.5500000000002        161.84500000000000     
          53   105.59000000000000        79.090000000000003        6627.4099999999999        161.84500000000000     
          54   118.04000000000001        95.299999999999997        6619.3000000000002        161.84500000000000     
          55   172.44000000000000        243.72999999999999        6607.4099999999999        161.84500000000000     
          56   163.22000000000000        6.7000000000000002        6615.0400000000000        161.84500000000000     
          57   186.13000000000000        184.36000000000001        6644.0299999999997        161.84500000000000     
          58   222.44000000000000        242.44000000000000        6620.1300000000001        161.84500000000000     
          59   200.47000000000000        61.520000000000003        6641.0299999999997        161.84500000000000     
          60   209.43000000000001        42.689999999999998        6611.4099999999999        161.84500000000000     
          61   217.44999999999999        117.98999999999999        6607.4099999999999        161.84500000000000     
          62   225.31999999999999        188.00999999999999        6641.1000000000004        161.84500000000000     
          63   221.03000000000000        246.90000000000001        6607.4099999999999        161.84500000000000     
          64   55.149999999999999        193.50000000000000        6607.4099999999999        161.84500000000000     
          65   69.099999999999994        248.52000000000001        6609.6400000000003        161.84500000000000     
          66   157.61000000000001        58.600000000000001        6648.1400000000003        161.84500000000000     
          67   206.86000000000001        169.09999999999999        6649.6000000000004        161.84500000000000     
          68   236.88999999999999        44.009999999999998        6607.4099999999999        161.84500000000000     
          49   68.250000000000000        190.06999999999999        6621.4200000000001        194.21400000000000     
          50   77.879999999999995        92.769999999999996        6629.3900000000003        194.21400000000000     
          51   54.869999999999997        22.469999999999999        6614.4399999999996        194.21400000000000     
          52   84.739999999999995        175.81999999999999        6611.2200000000003        194.21400000000000     
          53   102.50000000000000        78.159999999999997        6629.3500000000004        194.21400000000000     
          54   115.38000000000000        95.010000000000005        6619.6899999999996        194.21400000000000     
          55   172.59999999999999        245.22000000000000        6607.4099999999999        194.21400000000000     
          56   158.41000000000000        13.150000000000000        6616.8400000000001        194.21400000000000     
          57   185.53999999999999        184.72999999999999        6644.2900000000000        194.21400000000000     
          58   221.47000000000000        243.19000000000000        6625.2100000000000        194.21400000000000     
          59   200.46000000000001        60.320000000000000        6639.7799999999997        194.21400000000000     
          60   209.62000000000000        42.430000000000000        6609.8000000000002        194.21400000000000     
          61   217.22999999999999        116.33000000000000        6607.4099999999999        194.21400000000000     
          62   224.38999999999999        187.68000000000001        6641.5799999999999        194.21400000000000     
          63   219.93000000000001        246.50999999999999        6607.4099999999999        194.21400000000000     
          64   53.119999999999997        192.84000000000000        6607.4099999999999        194.21400000000000     
          65   62.469999999999999        245.84000000000000        6607.4099999999999        194.21400000000000     
          66   156.18000000000001        55.630000000000003        6646.9499999999998        194.21400000000000     
          67   206.21000000000001        169.66999999999999        6649.6000000000004        194.21400000000000     
          68   234.91999999999999        44.189999999999998        6607.4099999999999        194.21400000000000     
          69   188.90000000000001        38.590000000000003        6607.4099999999999        194.21400000000000     
          49   69.280000000000001        189.19000000000000        6619.6800000000003        226.58300000000000     
          50   81.319999999999993        92.200000000000003        6628.5799999999999        226.58300000000000     
          51   44.700000000000003        21.530000000000001        6614.0000000000000        226.58300000000000     
          52   80.700000000000003        172.94000000000000        6609.4600000000000        226.58300000000000     
          53   100.42000000000000        78.760000000000005        6631.6700000000001        226.58300000000000     
          54   109.00000000000000        92.769999999999996        6620.3999999999996        226.58300000000000     
          55   174.87000000000000        243.97000000000000        6607.4099999999999        226.58300000000000     
          56   155.69999999999999        13.220000000000001        6617.2100000000000        226.58300000000000     
          57   185.22999999999999        184.28999999999999        6644.6599999999999        226.58300000000000     
          58   218.06000000000000        244.84000000000000        6629.8900000000003        226.58300000000000     
          59   198.00999999999999        60.240000000000002        6638.0000000000000        226.58300000000000     
          60   208.22000000000000        42.079999999999998        6607.4099999999999        226.58300000000000     
          61   217.83000000000001        116.01000000000001        6607.4099999999999        226.58300000000000     
          62   224.09000000000000        187.59000000000000        6641.3599999999997        226.58300000000000     
          63   208.97999999999999        243.88000000000000        6607.4099999999999        226.58300000000000     
          64   48.310000000000002        190.36000000000001        6607.4099999999999        226.58300000000000     
          65   60.310000000000002        243.63000000000000        6607.4099999999999        226.58300000000000     
          66   154.74000000000001        51.140000000000001        6649.6000000000004        226.58300000000000     
          67   205.66000000000000        169.96000000000001        6649.6000000000004        226.58300000000000     
          68   231.09999999999999        44.850000000000001        6607.4099999999999        226.58300000000000     
          69   179.97000000000000        39.659999999999997        6607.4099999999999        226.58300000000000     
          70   8.9100000000000001        53.719999999999999        6608.6099999999997        226.58300000000000     
          71   164.41999999999999        74.769999999999996        6649.6000000000004        226.58300000000000     
          49   75.269999999999996        190.77000000000001        6619.0200000000004        258.95200000000000     
          50   83.040000000000006        90.540000000000006        6625.1099999999997        258.95200000000000     
          51   36.990000000000002        19.570000000000000        6614.0400000000000        258.95200000000000     
          52   81.370000000000005        171.25999999999999        6610.0100000000002        258.95200000000000     
          53   96.900000000000006        78.829999999999998        6631.5600000000004        258.95200000000000     
          54   105.34000000000000        91.620000000000005        6618.6800000000003        258.95200000000000     
          55   180.41000000000000        243.13000000000000        6607.4099999999999        258.95200000000000     
          56   155.84999999999999        13.590000000000000        6616.7100000000000        258.95200000000000     
          57   184.69000000000000        185.46000000000001        6643.8400000000001        258.95200000000000     
          58   216.75000000000000        248.52000000000001        6629.3999999999996        258.95200000000000     
          59   197.19000000000000        58.930000000000000        6636.9700000000003        258.95200000000000     
          60   207.69999999999999        40.539999999999999        6607.4099999999999        258.95200000000000     
          61   215.88999999999999        117.48999999999999        6607.4099999999999        258.95200000000000     
          62   223.40000000000001        188.46000000000001        6640.9499999999998        258.95200000000000     
          63   208.25000000000000        243.58000000000001        6607.4099999999999        258.95200000000000     
          64   47.920000000000002        191.00999999999999        6607.4099999999999        258.95200000000000     
          65   62.990000000000002        235.09999999999999        6607.4099999999999        258.95200000000000     
          66   154.09000000000000        45.909999999999997        6649.6000000000004        258.95200000000000     
          67   204.31000000000000        171.25999999999999        6649.6000000000004        258.95200000000000     
          68   229.71000000000001        45.840000000000003        6607.4099999999999        258.95200000000000     
          69   176.86000000000001        39.509999999999998        6607.4099999999999        258.95200000000000     
          70   21.649999999999999        55.450000000000003        6607.4099999999999        258.95200000000000     
          71   164.44999999999999        76.390000000000001        6649.6000000000004        258.95200000000000     
          49   85.640000000000001        188.71000000000001        6614.7600000000002        291.32100000000003     
          50   90.579999999999998        90.519999999999996        6623.6899999999996        291.32100000000003     
          51   29.859999999999999        18.879999999999999        6615.8100000000004        291.32100000000003     
          52   82.659999999999997        168.02000000000001        6607.4099999999999        291.32100000000003     
          53   96.420000000000002        79.340000000000003        6633.6000000000004        291.32100000000003     
          54   99.709999999999994        88.500000000000000        6615.9600000000000        291.32100000000003     
          55   181.21000000000001        242.53000000000000        6607.4099999999999        291.32100000000003     
          56   155.63999999999999        13.140000000000001        6616.5500000000002        291.32100000000003     
          57   184.06000000000000        185.28999999999999        6644.3299999999999        291.32100000000003     
          58   215.25000000000000        248.52000000000001        6630.7700000000004        291.32100000000003     
          59   195.02000000000001        55.000000000000000        6635.9300000000003        291.32100000000003     
          60   206.28999999999999        39.509999999999998        6607.4099999999999        291.32100000000003     
          61   215.03999999999999        117.38000000000000        6607.4099999999999        291.32100000000003     
          62   222.86000000000001        188.38000000000000        6640.8100000000004        291.32100000000003     
          63   203.16000000000000        243.28000000000000        6607.4099999999999        291.32100000000003     
          64   48.390000000000001        190.75000000000000        6607.4099999999999        291.32100000000003     
          65   64.560000000000002        234.94000000000000        6607.4099999999999        291.32100000000003     
          66   152.21000000000001        40.439999999999998        6649.6000000000004        291.32100000000003     
          67   203.90000000000001        171.41000000000000        6649.6000000000004        291.32100000000003     
          68   223.41000000000000        39.680000000000000        6607.4099999999999        291.32100000000003     
          69   165.38999999999999        38.549999999999997        6607.4099999999999        291.32100000000003     
          70   33.600000000000001        57.210000000000001        6607.4099999999999        291.32100000000003     
          71   164.56999999999999        75.129999999999995        6649.6000000000004        291.32100000000003     
          72   223.03000000000000        51.329999999999998        6607.4099999999999        291.32100000000003     
          49   94.629999999999995        186.19999999999999        6611.3100000000004        323.69000000000000     
          50   95.280000000000001        88.359999999999999        6633.3000000000002        323.69000000000000     
          51   30.440000000000001        18.609999999999999        6614.5799999999999        323.69000000000000     
          52   83.769999999999996        174.18000000000001        6611.3500000000004        323.69000000000000     
          53   96.170000000000002        79.390000000000001        6636.3199999999997        323.69000000000000     
          54   95.459999999999994        85.859999999999999        6612.8400000000001        323.69000000000000     
          55   182.75999999999999        240.88000000000000        6612.6800000000003        323.69000000000000     
          56   155.16999999999999        12.220000000000001        6616.3900000000003        323.69000000000000     
          57   183.91999999999999        185.02000000000001        6643.2799999999997        323.69000000000000     
          58   216.16999999999999        248.52000000000001        6628.9099999999999        323.69000000000000     
          59   189.34000000000000        54.229999999999997        6637.2399999999998        323.69000000000000     
          60   202.02000000000001        41.090000000000003        6609.9700000000003        323.69000000000000     
          61   213.94999999999999        117.27000000000000        6607.4099999999999        323.69000000000000     
          62   222.16999999999999        187.55000000000001        6640.3699999999999        323.69000000000000     
          63   201.52000000000001        242.38000000000000        6607.4099999999999        323.69000000000000     
          64   47.060000000000002        189.24000000000001        6607.4099999999999        323.69000000000000     
          65   63.789999999999999        233.93000000000001        6607.4099999999999        323.69000000000000     
          66   151.55000000000001        41.140000000000001        6649.6000000000004        323.69000000000000     
          67   204.00000000000000        170.84000000000000        6649.6000000000004        323.69000000000000     
          68   220.30000000000001        38.369999999999997        6607.4099999999999        323.69000000000000     
          69   154.96000000000001        38.049999999999997        6607.4099999999999        323.69000000000000     
          70   36.000000000000000        59.939999999999998        6607.4099999999999        323.69000000000000     
          71   163.52000000000001        75.480000000000004        6649.6000000000004        323.69000000000000     
          72   223.25999999999999        54.170000000000002        6607.4099999999999        323.69000000000000     
          73   48.829999999999998        110.64000000000000        6607.4099999999999        323.69000000000000     
          49   102.37000000000000        188.78999999999999        6611.1199999999999        356.05899999999997     
          50   91.730000000000004        88.459999999999994        6636.7700000000004        356.05899999999997     
          51   22.370000000000001        13.170000000000000        6617.0500000000002        356.05899999999997     
          52   83.239999999999995        174.16999999999999        6611.1800000000003        356.05899999999997     
          53   96.689999999999998        80.900000000000006        6640.2799999999997        356.05899999999997     
          54   93.790000000000006        83.359999999999999        6608.5500000000002        356.05899999999997     
          55   188.13000000000000        239.12000000000000        6614.1800000000003        356.05899999999997     
          56   153.78999999999999        12.380000000000001        6616.7299999999996        356.05899999999997     
          57   183.31999999999999        185.34000000000000        6643.3900000000003        356.05899999999997     
          58   215.96000000000001        248.52000000000001        6628.1199999999999        356.05899999999997     
          59   188.27000000000001        54.280000000000001        6637.6800000000003        356.05899999999997     
          60   202.13999999999999        42.240000000000002        6611.0799999999999        356.05899999999997     
          61   211.75000000000000        118.23999999999999        6607.4099999999999        356.05899999999997     
          62   221.84000000000000        188.06000000000000        6640.5400000000000        356.05899999999997     
          63   203.46000000000001        242.68000000000001        6607.4099999999999        356.05899999999997     
          64   46.670000000000002        189.28000000000000        6607.4099999999999        356.05899999999997     
          65   64.739999999999995        233.81999999999999        6609.8800000000001        356.05899999999997     
          66   151.91000000000000        42.049999999999997        6649.6000000000004        356.05899999999997     
          67   202.88000000000000        171.83000000000001        6649.6000000000004        356.05899999999997     
          68   219.86000000000001        39.490000000000002        6607.4099999999999        356.05899999999997     
          69   154.75999999999999        36.770000000000003        6607.4099999999999        356.05899999999997     
          70   40.350000000000001        62.869999999999997        6609.8500000000004        356.05899999999997     
          71   163.41000000000000        75.900000000000006        6649.6000000000004        356.05899999999997     
          72   222.63999999999999        53.299999999999997        6607.4099999999999        356.05899999999997     
          73   48.689999999999998        113.09000000000000        6607.4099999999999        356.05899999999997     
          49   106.73999999999999        189.37000000000000        6610.6899999999996        388.42800000000000     
          50   91.290000000000006        89.549999999999997        6638.2100000000000        388.42800000000000     
          51   15.170000000000000        12.440000000000000        6619.5900000000001        388.42800000000000     
          52   82.400000000000006        173.31999999999999        6607.4099999999999        388.42800000000000     
          53   96.540000000000006        82.120000000000005        6641.6400000000003        388.42800000000000     
          54   93.180000000000007        82.659999999999997        6607.4099999999999        388.42800000000000     
          55   188.22000000000000        238.59000000000000        6613.0699999999997        388.42800000000000     
          56   152.97999999999999        11.250000000000000        6616.7700000000004        388.42800000000000     
          57   183.08000000000001        185.12000000000000        6643.5500000000002        388.42800000000000     
          58   216.15000000000001        248.52000000000001        6628.2799999999997        388.42800000000000     
          59   186.91000000000000        50.930000000000000        6634.3500000000004        388.42800000000000     
          60   203.21000000000001        43.590000000000003        6611.7399999999998        388.42800000000000     
          61   212.02000000000001        118.42000000000000        6607.4099999999999        388.42800000000000     
          62   221.68000000000001        187.93000000000001        6640.3999999999996        388.42800000000000     
          63   209.66000000000000        241.88000000000000        6607.4099999999999        388.42800000000000     
          64   44.960000000000001        190.72000000000000        6607.4099999999999        388.42800000000000     
          65   65.620000000000005        241.25000000000000        6614.3100000000004        388.42800000000000     
          66   152.50999999999999        41.619999999999997        6647.1000000000004        388.42800000000000     
          67   202.91999999999999        171.65000000000001        6649.6000000000004        388.42800000000000     
          68   214.55000000000001        36.899999999999999        6610.8299999999999        388.42800000000000     
          69   156.09999999999999        33.350000000000001        6607.4099999999999        388.42800000000000     
          70   43.450000000000003        64.109999999999999        6613.7700000000004        388.42800000000000     
          71   163.22999999999999        75.400000000000006        6649.6000000000004        388.42800000000000     
          72   222.11000000000001        51.759999999999998        6607.4099999999999        388.42800000000000     
          73   45.450000000000003        113.58000000000000        6607.4099999999999        388.42800000000000     
          74   42.439999999999998        208.03999999999999        6640.7700000000004        388.42800000000000     
          75   46.990000000000002        125.58000000000000        6649.6000000000004        388.42800000000000     
          76   51.759999999999998        202.12000000000000        6637.7100000000000        388.42800000000000     
          77   58.280000000000001        184.21000000000001        6638.7100000000000        388.42800000000000     
          78   74.780000000000001        134.37000000000000        6647.4200000000001        388.42800000000000     
          79   159.31999999999999        173.88999999999999        6641.2500000000000        388.42800000000000     
          80   195.84000000000000        53.770000000000003        6649.6000000000004        388.42800000000000     
          81   223.08000000000001        248.52000000000001        6649.6000000000004        388.42800000000000     
          82   233.53999999999999        178.53000000000000        6640.1400000000003        388.42800000000000     
          49   108.81999999999999        188.88999999999999        6607.4099999999999        420.79700000000003     
          50   87.859999999999999        90.260000000000005        6640.0600000000004        420.79700000000003     
          51   9.4100000000000001        12.699999999999999        6622.3100000000004        420.79700000000003     
          52   85.469999999999999        175.72000000000000        6613.1300000000001        420.79700000000003     
          53   97.510000000000005        84.129999999999995        6641.7399999999998        420.79700000000003     
          54   90.010000000000005        81.890000000000001        6607.4099999999999        420.79700000000003     
          55   191.53000000000000        237.88000000000000        6612.6599999999999        420.79700000000003     
          56   152.68000000000001        11.529999999999999        6616.6199999999999        420.79700000000003     
          57   182.56999999999999        184.80000000000001        6642.9600000000000        420.79700000000003     
          58   215.28999999999999        248.52000000000001        6627.8400000000001        420.79700000000003     
          59   183.88000000000000        47.950000000000003        6631.2100000000000        420.79700000000003     
          60   204.87000000000000        44.380000000000003        6611.3999999999996        420.79700000000003     
          61   211.19000000000000        120.09000000000000        6610.4200000000001        420.79700000000003     
          62   221.08000000000001        187.59999999999999        6639.9899999999998        420.79700000000003     
          63   210.99000000000001        241.55000000000001        6607.4099999999999        420.79700000000003     
          64   44.490000000000002        190.80000000000001        6607.4099999999999        420.79700000000003     
          65   68.239999999999995        240.34000000000000        6614.5799999999999        420.79700000000003     
          66   155.21000000000001        38.159999999999997        6643.9300000000003        420.79700000000003     
          67   202.56000000000000        171.38999999999999        6649.6000000000004        420.79700000000003     
          68   207.74000000000001        33.810000000000002        6614.4399999999996        420.79700000000003     
          69   156.25999999999999        29.989999999999998        6607.4099999999999        420.79700000000003     
          70   47.680000000000000        68.310000000000002        6619.2600000000002        420.79700000000003     
          71   162.96000000000001        75.189999999999998        6649.6000000000004        420.79700000000003     
          72   222.22999999999999        51.740000000000002        6607.4099999999999        420.79700000000003     
          73   39.280000000000001        115.87000000000000        6610.2100000000000        420.79700000000003     
          74   41.789999999999999        207.93000000000001        6640.6599999999999        420.79700000000003     
          75   46.210000000000001        125.56999999999999        6649.6000000000004        420.79700000000003     
          76   51.280000000000001        201.81000000000000        6637.1000000000004        420.79700000000003     
          77   57.530000000000001        183.97000000000000        6638.3999999999996        420.79700000000003     
          78   74.239999999999995        134.66000000000000        6647.2399999999998        420.79700000000003     
          79   158.74000000000001        173.49000000000001        6641.1499999999996        420.79700000000003     
          80   195.69000000000000        53.460000000000001        6649.6000000000004        420.79700000000003     
          81   222.63000000000000        248.52000000000001        6649.6000000000004        420.79700000000003     
          82   232.80000000000001        178.03000000000000        6639.4300000000003        420.79700000000003     
          83   35.920000000000002       0.23999999999999999        6649.6000000000004        420.79700000000003     
          84   210.46000000000001        72.620000000000005        6644.4700000000003        420.79700000000003     
          49   115.84999999999999        187.47999999999999        6607.4099999999999        453.16600000000000     
          50   78.280000000000001        86.950000000000003        6644.1599999999999        453.16600000000000     
          51   5.5099999999999998        5.1500000000000004        6619.6300000000001        453.16600000000000     
          52   89.000000000000000        175.34000000000000        6616.6300000000001        453.16600000000000     
          53   95.989999999999995        82.959999999999994        6641.7900000000000        453.16600000000000     
          54   86.790000000000006        81.280000000000001        6607.4099999999999        453.16600000000000     
          55   197.78999999999999        236.97999999999999        6612.5299999999997        453.16600000000000     
          56   152.63999999999999        12.240000000000000        6616.3699999999999        453.16600000000000     
          57   182.58000000000001        184.47000000000000        6642.8800000000001        453.16600000000000     
          58   215.19999999999999        248.52000000000001        6628.1800000000003        453.16600000000000     
          59   182.18000000000001        44.240000000000002        6628.8299999999999        453.16600000000000     
          60   204.52000000000001        42.090000000000003        6609.4899999999998        453.16600000000000     
          61   210.87000000000000        120.36000000000000        6610.2299999999996        453.16600000000000     
          62   220.96000000000001        187.72999999999999        6640.0000000000000        453.16600000000000     
          63   209.44000000000000        241.11000000000001        6607.4099999999999        453.16600000000000     
          64   44.000000000000000        190.19000000000000        6607.4099999999999        453.16600000000000     
          65   73.629999999999995        244.25999999999999        6615.5000000000000        453.16600000000000     
          66   158.55000000000001        32.909999999999997        6641.6800000000003        453.16600000000000     
          67   202.11000000000001        171.93000000000001        6649.6000000000004        453.16600000000000     
          68   203.75000000000000        31.739999999999998        6615.7799999999997        453.16600000000000     
          69   155.97999999999999        29.510000000000002        6607.4099999999999        453.16600000000000     
          70   47.159999999999997        67.930000000000007        6619.9600000000000        453.16600000000000     
          71   163.37000000000000        74.939999999999998        6649.6000000000004        453.16600000000000     
          72   222.44999999999999        50.500000000000000        6607.4099999999999        453.16600000000000     
          73   35.549999999999997        118.14000000000000        6614.5900000000001        453.16600000000000     
          74   41.130000000000003        207.33000000000001        6640.3400000000001        453.16600000000000     
          75   45.619999999999997        125.27000000000000        6647.3599999999997        453.16600000000000     
          76   50.770000000000003        201.44000000000000        6636.7500000000000        453.16600000000000     
          77   57.430000000000000        183.80000000000001        6637.6800000000003        453.16600000000000     
          78   74.069999999999993        134.16999999999999        6646.8699999999999        453.16600000000000     
          79   158.37000000000000        173.88000000000000        6640.8599999999997        453.16600000000000     
          80   195.83000000000001        53.659999999999997        6649.6000000000004        453.16600000000000     
          81   222.78000000000000        248.52000000000001        6649.6000000000004        453.16600000000000     
          82   231.91000000000000        177.66000000000000        6638.8100000000004        453.16600000000000     
          83   35.590000000000003       0.72999999999999998        6649.6000000000004        453.16600000000000     
          84   208.37000000000000        75.260000000000005        6647.6800000000003        453.16600000000000     
          85   123.38000000000000        85.310000000000002        6619.6899999999996        453.16600000000000     
          49   116.02000000000000        185.13000000000000        6607.4099999999999        485.53499999999997     
          50   74.040000000000006        86.810000000000002        6644.8000000000002        485.53499999999997     
          51  0.23999999999999999        3.5200000000000000        6620.7200000000003        485.53499999999997     
          52   96.900000000000006        176.44000000000000        6618.1099999999997        485.53499999999997     
          53   96.060000000000002        83.200000000000003        6641.4300000000003        485.53499999999997     
          55   200.22000000000000        235.97000000000000        6611.4899999999998        485.53499999999997     
          56   151.87000000000000        9.7200000000000006        6616.4499999999998        485.53499999999997     
          57   181.94999999999999        184.24000000000001        6642.1199999999999        485.53499999999997     
          58   214.65000000000001        248.52000000000001        6626.7700000000004        485.53499999999997     
          59   183.24000000000001        42.530000000000001        6625.9700000000003        485.53499999999997     
          60   200.75999999999999        42.539999999999999        6611.9399999999996        485.53499999999997     
          61   207.69999999999999        120.31999999999999        6610.1999999999998        485.53499999999997     
          62   220.31999999999999        187.33000000000001        6639.3299999999999        485.53499999999997     
          64   42.450000000000003        189.69000000000000        6607.4099999999999        485.53499999999997     
          65   73.219999999999999        248.52000000000001        6614.7299999999996        485.53499999999997     
          66   160.59999999999999        31.180000000000000        6637.4399999999996        485.53499999999997     
          67   201.24000000000001        171.77000000000001        6649.6000000000004        485.53499999999997     
          68   197.59000000000000        29.420000000000002        6614.9600000000000        485.53499999999997     
          69   155.28999999999999        29.850000000000001        6607.4099999999999        485.53499999999997     
          70   46.939999999999998        68.280000000000001        6620.6000000000004        485.53499999999997     
          71   162.49000000000001        75.700000000000003        6649.6000000000004        485.53499999999997     
          72   221.16000000000000        50.710000000000001        6607.4099999999999        485.53499999999997     
          73   34.490000000000002        118.48000000000000        6615.2100000000000        485.53499999999997     
          74   39.829999999999998        206.84999999999999        6639.7399999999998        485.53499999999997     
          75   44.600000000000001        125.29000000000001        6647.4899999999998        485.53499999999997     
          76   49.430000000000000        200.65000000000001        6635.5299999999997        485.53499999999997     
          77   56.079999999999998        184.06000000000000        6636.8400000000001        485.53499999999997     
          78   72.890000000000001        134.61000000000001        6646.8599999999997        485.53499999999997     
          79   157.75999999999999        173.15000000000001        6640.3000000000002        485.53499999999997     
          80   194.69000000000000        53.430000000000000        6649.6000000000004        485.53499999999997     
          81   221.53000000000000        248.52000000000001        6649.6000000000004        485.53499999999997     
          82   231.33000000000001        177.34000000000000        6638.3100000000004        485.53499999999997     
          83   35.070000000000000        3.8999999999999999        6649.6000000000004        485.53499999999997     
          84   207.52000000000001        76.269999999999996        6649.6000000000004        485.53499999999997     
          85   124.61000000000000        83.370000000000005        6617.3699999999999        485.53499999999997     
          86   29.800000000000001        162.69000000000000        6607.4099999999999        485.53499999999997     
          87   172.31999999999999        40.250000000000000        6628.7600000000002        485.53499999999997     
          49   118.88000000000000        184.03000000000000        6607.4099999999999        517.90400000000000     
          50   75.579999999999998        85.870000000000005        6643.6199999999999        517.90400000000000     
          52   100.06999999999999        176.44999999999999        6618.9300000000003        517.90400000000000     
          53   94.799999999999997        81.640000000000001        6641.6099999999997        517.90400000000000     
          55   198.08000000000001        236.18000000000001        6607.4099999999999        517.90400000000000     
          56   152.28000000000000        7.8200000000000003        6616.3000000000002        517.90400000000000     
          57   181.94999999999999        182.74000000000001        6642.0400000000000        517.90400000000000     
          58   213.38999999999999        248.52000000000001        6627.7100000000000        517.90400000000000     
          59   184.21000000000001        42.109999999999999        6625.4099999999999        517.90400000000000     
          60   200.61000000000001        42.340000000000003        6612.7700000000004        517.90400000000000     
          61   199.81999999999999        120.36000000000000        6607.4099999999999        517.90400000000000     
          62   220.12000000000000        185.61000000000001        6638.7399999999998        517.90400000000000     
          64   43.390000000000001        188.46000000000001        6607.4099999999999        517.90400000000000     
          65   72.250000000000000        248.52000000000001        6612.3900000000003        517.90400000000000     
          66   163.97000000000000        29.590000000000000        6633.3699999999999        517.90400000000000     
          67   201.91000000000000        169.88000000000000        6649.6000000000004        517.90400000000000     
          68   195.16999999999999        27.039999999999999        6615.5699999999997        517.90400000000000     
          69   155.24000000000001        29.520000000000000        6607.4099999999999        517.90400000000000     
          70   55.859999999999999        72.209999999999994        6620.8999999999996        517.90400000000000     
          71   162.03999999999999        74.549999999999997        6649.6000000000004        517.90400000000000     
          72   221.56999999999999        51.759999999999998        6607.4099999999999        517.90400000000000     
          73   32.829999999999998        116.92000000000000        6613.9499999999998        517.90400000000000     
          74   39.380000000000003        206.46000000000001        6640.0699999999997        517.90400000000000     
          75   44.350000000000001        124.98999999999999        6646.7900000000000        517.90400000000000     
          76   49.329999999999998        199.09000000000000        6635.4499999999998        517.90400000000000     
          77   55.859999999999999        184.18000000000001        6638.0900000000001        517.90400000000000     
          78   72.209999999999994        134.37000000000000        6646.0799999999999        517.90400000000000     
          79   157.63999999999999        172.91999999999999        6640.5200000000004        517.90400000000000     
          80   194.16000000000000        51.740000000000002        6649.6000000000004        517.90400000000000     
          81   221.13999999999999        248.52000000000001        6649.6000000000004        517.90400000000000     
          82   231.58000000000001        176.03999999999999        6637.8299999999999        517.90400000000000     
          83   33.960000000000001        4.3099999999999996        6649.6000000000004        517.90400000000000     
          84   207.21000000000001        74.510000000000005        6647.1899999999996        517.90400000000000     
          85   124.39000000000000        82.680000000000007        6616.5699999999997        517.90400000000000     
          86   29.910000000000000        163.34000000000000        6607.4099999999999        517.90400000000000     
          87   174.05000000000001        41.579999999999998        6630.4200000000001        517.90400000000000     
          88   195.05000000000001        138.47999999999999        6607.4099999999999        517.90400000000000     
          89   209.56999999999999        118.73000000000000        6607.4099999999999        517.90400000000000     
          49   131.77000000000001        184.91000000000000        6607.4099999999999        550.27300000000002     
          50   75.760000000000005        86.109999999999999        6643.3400000000001        550.27300000000002     
          52   104.56999999999999        176.69999999999999        6613.1700000000001        550.27300000000002     
          53   94.359999999999999        80.310000000000002        6640.4499999999998        550.27300000000002     
          55   198.44000000000000        236.00999999999999        6607.4099999999999        550.27300000000002     
          56   155.31999999999999        6.7400000000000002        6614.8400000000001        550.27300000000002     
          57   181.28000000000000        183.37000000000000        6642.4399999999996        550.27300000000002     
          58   213.09999999999999        248.52000000000001        6627.6800000000003        550.27300000000002     
          59   177.96000000000001        42.500000000000000        6627.6700000000001        550.27300000000002     
          60   200.88999999999999        41.649999999999999        6611.6300000000001        550.27300000000002     
          61   192.97000000000000        120.88000000000000        6607.4099999999999        550.27300000000002     
          62   219.31999999999999        186.61000000000001        6639.0500000000002        550.27300000000002     
          64   42.680000000000000        187.97000000000000        6607.4099999999999        550.27300000000002     
          65   70.239999999999995        248.52000000000001        6613.8000000000002        550.27300000000002     
          66   167.27000000000001        30.030000000000001        6631.2500000000000        550.27300000000002     
          67   200.91000000000000        171.09999999999999        6649.6000000000004        550.27300000000002     
          68   191.63999999999999        24.420000000000002        6613.5500000000002        550.27300000000002     
          69   156.09999999999999        29.170000000000002        6607.4099999999999        550.27300000000002     
          70   57.570000000000000        73.700000000000003        6622.9600000000000        550.27300000000002     
          71   162.03999999999999        74.730000000000004        6649.6000000000004        550.27300000000002     
          72   222.16000000000000        54.579999999999998        6607.4099999999999        550.27300000000002     
          73   30.359999999999999        119.05000000000000        6615.6000000000004        550.27300000000002     
          74   38.770000000000003        205.56999999999999        6640.2700000000004        550.27300000000002     
          75   43.070000000000000        124.86000000000000        6647.2299999999996        550.27300000000002     
          76   49.770000000000003        196.90000000000001        6632.2799999999997        550.27300000000002     
          77   56.490000000000002        187.34000000000000        6641.6800000000003        550.27300000000002     
          78   71.640000000000001        134.44999999999999        6646.9399999999996        550.27300000000002     
          79   156.69999999999999        173.94999999999999        6640.5699999999997        550.27300000000002     
          80   193.53999999999999        50.840000000000003        6649.6000000000004        550.27300000000002     
          81   220.74000000000001        248.52000000000001        6649.6000000000004        550.27300000000002     
          82   230.62000000000000        176.87000000000000        6638.0100000000002        550.27300000000002     
          83   33.939999999999998        3.6899999999999999        6649.6000000000004        550.27300000000002     
          84   201.96000000000001        67.920000000000002        6647.7799999999997        550.27300000000002     
          85   125.22000000000000        82.590000000000003        6614.4899999999998        550.27300000000002     
          86   27.559999999999999        155.47000000000000        6607.4099999999999        550.27300000000002     
          87   172.41000000000000        44.810000000000002        6634.4600000000000        550.27300000000002     
          88   188.31000000000000        137.25000000000000        6607.4099999999999        550.27300000000002     
          89   212.91000000000000        115.05000000000000        6607.4099999999999        550.27300000000002     
          90   82.370000000000005        89.109999999999999        6641.5699999999997        550.27300000000002     
          91   225.65000000000001        151.28999999999999        6634.3800000000001        550.27300000000002     
          50   76.959999999999994        86.239999999999995        6643.2600000000002        582.64200000000005     
          52   106.55000000000000        176.34999999999999        6610.4300000000003        582.64200000000005     
          53   94.829999999999998        79.819999999999993        6639.6999999999998        582.64200000000005     
          55   200.06999999999999        239.53000000000000        6607.4099999999999        582.64200000000005     
          56   158.49000000000001        4.4800000000000004        6613.3299999999999        582.64200000000005     
          57   181.56000000000000        182.71000000000001        6642.8800000000001        582.64200000000005     
          58   212.59000000000000        248.52000000000001        6627.8100000000004        582.64200000000005     
          60   200.28000000000000        41.409999999999997        6613.3100000000004        582.64200000000005     
          61   191.53999999999999        120.41000000000000        6607.4099999999999        582.64200000000005     
          62   219.30000000000001        185.69999999999999        6638.6000000000004        582.64200000000005     
          64   42.340000000000003        187.13000000000000        6607.4099999999999        582.64200000000005     
          65   64.370000000000005        248.52000000000001        6615.4300000000003        582.64200000000005     
          66   169.91000000000000        28.989999999999998        6629.7500000000000        582.64200000000005     
          67   201.49000000000001        170.33000000000001        6649.6000000000004        582.64200000000005     
          68   188.46000000000001        16.250000000000000        6610.7500000000000        582.64200000000005     
          69   157.30000000000001        28.020000000000000        6607.4099999999999        582.64200000000005     
          70   60.299999999999997        79.510000000000005        6624.6599999999999        582.64200000000005     
          71   161.65000000000001        74.900000000000006        6649.6000000000004        582.64200000000005     
          72   222.78000000000000        61.159999999999997        6607.4099999999999        582.64200000000005     
          73   23.500000000000000        114.91000000000000        6619.0200000000004        582.64200000000005     
          74   38.950000000000003        204.77000000000001        6640.7900000000000        582.64200000000005     
          75   43.859999999999999        124.52000000000000        6647.4799999999996        582.64200000000005     
          76   47.060000000000002        190.53999999999999        6628.0100000000002        582.64200000000005     
          77   56.530000000000001        187.65000000000001        6643.6300000000001        582.64200000000005     
          78   71.750000000000000        133.88999999999999        6647.0900000000001        582.64200000000005     
          79   156.72999999999999        173.44999999999999        6640.7399999999998        582.64200000000005     
          80   192.86000000000001        49.789999999999999        6649.6000000000004        582.64200000000005     
          81   220.44000000000000        248.52000000000001        6649.6000000000004        582.64200000000005     
          82   230.71000000000001        175.75999999999999        6637.5500000000002        582.64200000000005     
          83   33.490000000000002        4.7800000000000002        6649.6000000000004        582.64200000000005     
          84   201.55000000000001        65.420000000000002        6648.5600000000004        582.64200000000005     
          85   123.97000000000000        82.650000000000006        6616.7600000000002        582.64200000000005     
          86   27.590000000000000        155.16000000000000        6607.4099999999999        582.64200000000005     
          87   171.30000000000001        45.899999999999999        6637.1899999999996        582.64200000000005     
          88   179.27000000000001        136.03999999999999        6607.4099999999999        582.64200000000005     
          89   211.99000000000001        113.08000000000000        6607.4099999999999        582.64200000000005     
          90   84.489999999999995        88.629999999999995        6640.2500000000000        582.64200000000005     
          91   224.41999999999999        151.75999999999999        6636.5699999999997        582.64200000000005     
          92   51.579999999999998        210.25000000000000        6607.4099999999999        582.64200000000005     
          52   110.64000000000000        174.80000000000001        6607.4099999999999        615.01099999999997     
          53   94.019999999999996        79.180000000000007        6639.9600000000000        615.01099999999997     
          55   201.84999999999999        240.49000000000001        6607.4099999999999        615.01099999999997     
          56   158.62000000000000        2.4399999999999999        6612.8999999999996        615.01099999999997     
          57   182.34000000000000        181.55000000000001        6641.6099999999997        615.01099999999997     
          58   212.84999999999999        248.52000000000001        6627.8199999999997        615.01099999999997     
          60   200.31999999999999        41.549999999999997        6613.2200000000003        615.01099999999997     
          61   190.97999999999999        120.13000000000000        6607.4099999999999        615.01099999999997     
          62   220.18000000000001        184.58000000000001        6637.9099999999999        615.01099999999997     
          64   42.689999999999998        183.33000000000001        6607.4099999999999        615.01099999999997     
          65   61.450000000000003        248.52000000000001        6614.5100000000002        615.01099999999997     
          66   172.16999999999999        28.440000000000001        6626.9499999999998        615.01099999999997     
          67   202.25999999999999        169.03000000000000        6649.6000000000004        615.01099999999997     
          68   188.38000000000000        15.050000000000001        6610.2500000000000        615.01099999999997     
          69   162.44000000000000        24.960000000000001        6607.4099999999999        615.01099999999997     
          70   62.299999999999997        82.420000000000002        6625.8800000000001        615.01099999999997     
          71   161.81000000000000        74.180000000000007        6649.6000000000004        615.01099999999997     
          72   221.75000000000000        61.350000000000001        6607.4099999999999        615.01099999999997     
          73   19.149999999999999        114.51000000000001        6618.6499999999996        615.01099999999997     
          74   38.560000000000002        204.06000000000000        6640.3800000000001        615.01099999999997     
          75   43.090000000000003        124.38000000000000        6647.5400000000000        615.01099999999997     
          76   48.500000000000000        185.50999999999999        6621.0900000000001        615.01099999999997     
          77   55.920000000000002        185.56000000000000        6640.8100000000004        615.01099999999997     
          78   71.299999999999997        133.61000000000001        6647.4200000000001        615.01099999999997     
          79   157.44999999999999        173.22999999999999        6640.3100000000004        615.01099999999997     
          80   192.86000000000001        49.289999999999999        6649.6000000000004        615.01099999999997     
          81   220.94999999999999        248.52000000000001        6649.6000000000004        615.01099999999997     
          82   231.78999999999999        174.38000000000000        6637.3699999999999        615.01099999999997     
          83   33.219999999999999        4.8099999999999996        6649.6000000000004        615.01099999999997     
          84   198.96000000000001        59.590000000000003        6643.7100000000000        615.01099999999997     
          85   122.23000000000000        84.090000000000003        6618.9200000000001        615.01099999999997     
          86   28.910000000000000        157.68000000000001        6607.4099999999999        615.01099999999997     
          87   168.91000000000000        47.640000000000001        6638.9200000000001        615.01099999999997     
          88   174.61000000000001        132.71000000000001        6607.4099999999999        615.01099999999997     
          89   214.11000000000001        113.08000000000000        6607.4099999999999        615.01099999999997     
          90   79.840000000000003        86.969999999999999        6642.2799999999997        615.01099999999997     
          91   219.74000000000001        148.56999999999999        6635.7100000000000        615.01099999999997     
          92   48.799999999999997        206.28000000000000        6607.4099999999999        615.01099999999997     
          52   115.39000000000000        174.58000000000001        6607.4099999999999        647.38000000000000     
          53   93.129999999999995        79.040000000000006        6639.8999999999996        647.38000000000000     
          56   166.61000000000001        2.9199999999999999        6610.8800000000001        647.38000000000000     
          57   181.49000000000001        181.47999999999999        6642.0900000000001        647.38000000000000     
          58   211.91000000000000        248.52000000000001        6627.9799999999996        647.38000000000000     
          60   199.78999999999999        41.500000000000000        6612.8000000000002        647.38000000000000     
          61   189.15000000000001        119.48000000000000        6607.4099999999999        647.38000000000000     
          62   219.50000000000000        184.50000000000000        6638.1999999999998        647.38000000000000     
          64   41.840000000000003        184.50000000000000        6607.4099999999999        647.38000000000000     
          66   172.87000000000000        28.059999999999999        6625.8000000000002        647.38000000000000     
          67   200.93000000000001        169.34999999999999        6649.6000000000004        647.38000000000000     
          68   184.43000000000001        14.670000000000000        6611.1499999999996        647.38000000000000     
          69   161.69999999999999        24.500000000000000        6607.4099999999999        647.38000000000000     
          70   67.049999999999997        85.129999999999995        6626.5400000000000        647.38000000000000     
          71   161.21000000000001        74.099999999999994        6649.6000000000004        647.38000000000000     
          72   221.69999999999999        61.579999999999998        6607.4099999999999        647.38000000000000     
          73   17.140000000000001        113.98999999999999        6612.4300000000003        647.38000000000000     
          74   37.509999999999998        203.08000000000001        6640.6599999999999        647.38000000000000     
          75   42.439999999999998        124.23999999999999        6647.0400000000000        647.38000000000000     
          76   53.049999999999997        182.59000000000000        6617.5699999999997        647.38000000000000     
          77   54.930000000000000        184.56000000000000        6640.2799999999997        647.38000000000000     
          78   70.109999999999999        133.21000000000001        6646.9300000000003        647.38000000000000     
          79   156.72999999999999        172.02000000000001        6640.5699999999997        647.38000000000000     
          80   192.58000000000001        49.840000000000003        6649.6000000000004        647.38000000000000     
          81   220.12000000000000        248.52000000000001        6649.6000000000004        647.38000000000000     
          82   231.41999999999999        174.90000000000001        6637.6999999999998        647.38000000000000     
          83   32.920000000000002        3.5400000000000000        6649.6000000000004        647.38000000000000     
          84   193.50999999999999        57.640000000000001        6639.2799999999997        647.38000000000000     
          85   121.54000000000001        84.079999999999998        6619.2200000000003        647.38000000000000     
          86   26.949999999999999        157.81999999999999        6607.4099999999999        647.38000000000000     
          87   165.80000000000001        47.539999999999999        6638.8900000000003        647.38000000000000     
          88   173.22000000000000        131.18000000000001        6609.2900000000000        647.38000000000000     
          89   215.22000000000000        113.04000000000001        6607.4099999999999        647.38000000000000     
          90   76.810000000000002        85.780000000000001        6642.7600000000002        647.38000000000000     
          91   214.43000000000001        153.13999999999999        6636.6400000000003        647.38000000000000     
          92   48.490000000000002        204.86000000000001        6607.4099999999999        647.38000000000000     
          52   122.70999999999999        172.31000000000000        6607.4099999999999        679.74900000000002     
          53   93.010000000000005        78.730000000000004        6640.6700000000001        679.74900000000002     
          56   169.96000000000001        3.7900000000000000        6610.9799999999996        679.74900000000002     
          57   180.71000000000001        180.84000000000000        6643.5500000000002        679.74900000000002     
          58   211.44999999999999        248.52000000000001        6628.5200000000004        679.74900000000002     
          60   199.90000000000001        41.000000000000000        6612.8199999999997        679.74900000000002     
          61   186.15000000000001        117.56999999999999        6607.4099999999999        679.74900000000002     
          62   218.81999999999999        184.25000000000000        6639.6800000000003        679.74900000000002     
          64   41.829999999999998        183.47000000000000        6607.4099999999999        679.74900000000002     
          66   172.50999999999999        28.350000000000001        6626.2799999999997        679.74900000000002     
          67   200.02000000000001        168.94999999999999        6649.6000000000004        679.74900000000002     
          68   181.80000000000001        13.850000000000000        6611.2399999999998        679.74900000000002     
          69   161.28000000000000        24.270000000000000        6607.4099999999999        679.74900000000002     
          70   69.870000000000005        84.430000000000007        6626.1800000000003        679.74900000000002     
          71   160.96000000000001        73.120000000000005        6649.6000000000004        679.74900000000002     
          72   221.75999999999999        60.439999999999998        6607.4099999999999        679.74900000000002     
          73   17.570000000000000        111.45999999999999        6610.2600000000002        679.74900000000002     
          74   37.180000000000000        201.75000000000000        6641.8599999999997        679.74900000000002     
          75   42.049999999999997        124.09000000000000        6649.6000000000004        679.74900000000002     
          76   53.939999999999998        180.55000000000001        6616.3000000000002        679.74900000000002     
          77   54.420000000000002        184.77000000000001        6642.9799999999996        679.74900000000002     
          78   69.189999999999998        132.19000000000000        6649.6000000000004        679.74900000000002     
          79   155.43000000000001        171.90000000000001        6641.2299999999996        679.74900000000002     
          80   192.27000000000001        49.380000000000003        6649.6000000000004        679.74900000000002     
          81   219.18000000000001        248.52000000000001        6649.6000000000004        679.74900000000002     
          82   229.97999999999999        174.27000000000001        6638.1499999999996        679.74900000000002     
          83   32.409999999999997        2.9900000000000002        6649.6000000000004        679.74900000000002     
          84   186.38000000000000        53.409999999999997        6637.3999999999996        679.74900000000002     
          85   121.29000000000001        83.409999999999997        6619.2399999999998        679.74900000000002     
          86   24.510000000000002        158.02000000000001        6607.4099999999999        679.74900000000002     
          87   160.13000000000000        45.490000000000002        6637.9200000000001        679.74900000000002     
          88   168.56999999999999        129.97999999999999        6610.7900000000000        679.74900000000002     
          89   216.09999999999999        113.42000000000000        6607.4099999999999        679.74900000000002     
          90   77.730000000000004        85.780000000000001        6643.6899999999996        679.74900000000002     
          91   215.96000000000001        150.71000000000001        6637.2799999999997        679.74900000000002     
          92   50.030000000000001        203.25999999999999        6607.4099999999999        679.74900000000002     
          52   127.88000000000000        171.34999999999999        6607.4099999999999        712.11799999999994     
          53   93.409999999999997        76.099999999999994        6634.5299999999997        712.11799999999994     
          56   169.55000000000001        3.9600000000000000        6610.7600000000002        712.11799999999994     
          57   180.62000000000000        180.63999999999999        6643.2600000000002        712.11799999999994     
          58   212.44000000000000        245.78000000000000        6628.1199999999999        712.11799999999994     
          60   199.69999999999999        41.180000000000000        6612.4700000000003        712.11799999999994     
          61   179.56000000000000        117.42000000000000        6607.4099999999999        712.11799999999994     
          62   218.68000000000001        184.40000000000001        6639.1000000000004        712.11799999999994     
          64   41.789999999999999        183.53000000000000        6607.4099999999999        712.11799999999994     
          66   172.18000000000001        27.079999999999998        6624.8599999999997        712.11799999999994     
          67   199.81999999999999        169.27000000000001        6649.6000000000004        712.11799999999994     
          68   180.15000000000001        14.109999999999999        6612.3100000000004        712.11799999999994     
          69   163.06999999999999        25.140000000000001        6607.4099999999999        712.11799999999994     
          70   78.129999999999995        86.040000000000006        6625.6099999999997        712.11799999999994     
          71   160.94999999999999        73.469999999999999        6649.6000000000004        712.11799999999994     
          72   221.52000000000001        59.430000000000000        6607.4099999999999        712.11799999999994     
          73   16.680000000000000        112.36000000000000        6612.4099999999999        712.11799999999994     
          74   36.689999999999998        201.50000000000000        6640.7600000000002        712.11799999999994     
          75   41.859999999999999        123.61000000000000        6649.6000000000004        712.11799999999994     
          76   53.079999999999998        178.81999999999999        6611.7299999999996        712.11799999999994     
          77   54.140000000000001        187.30000000000001        6645.0100000000002        712.11799999999994     
          78   68.969999999999999        133.28999999999999        6649.6000000000004        712.11799999999994     
          79   155.55000000000001        172.59000000000000        6641.0200000000004        712.11799999999994     
          80   192.36000000000001        49.680000000000000        6649.6000000000004        712.11799999999994     
          81   219.91999999999999        248.52000000000001        6649.6000000000004        712.11799999999994     
          82   229.99000000000001        174.69000000000000        6638.1199999999999        712.11799999999994     
          83   32.100000000000001        3.4900000000000002        6649.6000000000004        712.11799999999994     
          84   178.41000000000000        55.270000000000003        6637.2399999999998        712.11799999999994     
          85   121.44000000000000        83.549999999999997        6619.5500000000002        712.11799999999994     
          86   24.559999999999999        157.72999999999999        6607.4099999999999        712.11799999999994     
          87   156.71000000000001        42.289999999999999        6635.3599999999997        712.11799999999994     
          88   169.91000000000000        130.22999999999999        6611.3900000000003        712.11799999999994     
          89   213.13000000000000        114.48999999999999        6607.4099999999999        712.11799999999994     
          90   81.450000000000003        87.480000000000004        6640.8900000000003        712.11799999999994     
          91   216.99000000000001        150.02000000000001        6637.0100000000002        712.11799999999994     
          92   49.969999999999999        202.34999999999999        6607.4099999999999        712.11799999999994     
          52   126.54000000000001        178.09000000000000        6607.4099999999999        744.48699999999997     
          53   92.359999999999999        75.079999999999998        6633.0799999999999        744.48699999999997     
          56   169.93000000000001        3.7100000000000000        6610.3100000000004        744.48699999999997     
          57   180.27000000000001        180.91000000000000        6643.2100000000000        744.48699999999997     
          58   212.24000000000001        245.77000000000001        6627.9899999999998        744.48699999999997     
          60   199.68000000000001        41.380000000000003        6612.2100000000000        744.48699999999997     
          61   169.78999999999999        115.47000000000000        6607.4099999999999        744.48699999999997     
          62   218.25000000000000        184.46000000000001        6639.0699999999997        744.48699999999997     
          64   42.340000000000003        183.66000000000000        6607.4099999999999        744.48699999999997     
          66   169.69000000000000        25.359999999999999        6624.1000000000004        744.48699999999997     
          67   199.53000000000000        169.38999999999999        6649.6000000000004        744.48699999999997     
          68   176.81999999999999        11.449999999999999        6612.2799999999997        744.48699999999997     
          69   163.96000000000001        26.870000000000001        6610.7799999999997        744.48699999999997     
          70   78.000000000000000        87.219999999999999        6627.3299999999999        744.48699999999997     
          71   160.83000000000001        73.989999999999995        6649.6000000000004        744.48699999999997     
          72   220.99000000000001        58.530000000000001        6607.4099999999999        744.48699999999997     
          73   16.109999999999999        112.38000000000000        6612.5500000000002        744.48699999999997     
          74   36.659999999999997        201.71000000000001        6640.6499999999996        744.48699999999997     
          75   41.950000000000003        124.20000000000000        6648.6700000000001        744.48699999999997     
          76   50.140000000000001        177.74000000000001        6607.4099999999999        744.48699999999997     
          77   53.840000000000003        186.84999999999999        6644.2500000000000        744.48699999999997     
          78   68.650000000000006        133.22999999999999        6649.6000000000004        744.48699999999997     
          79   155.40000000000001        173.25999999999999        6642.1099999999997        744.48699999999997     
          80   192.80000000000001        50.630000000000003        6649.6000000000004        744.48699999999997     
          81   219.34999999999999        248.52000000000001        6649.6000000000004        744.48699999999997     
          82   229.66000000000000        175.00999999999999        6637.8000000000002        744.48699999999997     
          83   31.690000000000001        3.8799999999999999        6649.6000000000004        744.48699999999997     
          84   177.33000000000001        56.100000000000001        6637.6099999999997        744.48699999999997     
          85   121.08000000000000        83.390000000000001        6619.8699999999999        744.48699999999997     
          86   23.890000000000001        156.97999999999999        6607.4099999999999        744.48699999999997     
          87   152.43000000000001        49.350000000000001        6641.9499999999998        744.48699999999997     
          88   169.16999999999999        130.09999999999999        6611.3500000000004        744.48699999999997     
          89   211.74000000000001        115.09000000000000        6607.4099999999999        744.48699999999997     
          90   82.430000000000007        87.310000000000002        6640.8100000000004        744.48699999999997     
          91   213.61000000000001        153.69999999999999        6636.8599999999997        744.48699999999997     
          92   49.149999999999999        201.43000000000001        6607.4099999999999        744.48699999999997     
          52   126.37000000000000        178.28999999999999        6607.4099999999999        776.85599999999999     
          53   89.939999999999998        71.349999999999994        6627.3100000000004        776.85599999999999     
          56   169.66000000000000        5.5899999999999999        6610.4399999999996        776.85599999999999     
          57   180.25999999999999        180.22000000000000        6642.8299999999999        776.85599999999999     
          58   210.55000000000001        244.91999999999999        6625.4799999999996        776.85599999999999     
          60   199.55000000000001        41.079999999999998        6612.2100000000000        776.85599999999999     
          61   170.62000000000000        114.92000000000000        6607.4099999999999        776.85599999999999     
          62   217.91999999999999        183.99000000000001        6638.6700000000001        776.85599999999999     
          64   43.430000000000000        183.25999999999999        6607.4099999999999        776.85599999999999     
          66   163.80000000000001        24.969999999999999        6625.8100000000004        776.85599999999999     
          67   199.44999999999999        169.09000000000000        6649.6000000000004        776.85599999999999     
          69   163.96000000000001        26.660000000000000        6609.6400000000003        776.85599999999999     
          70   77.719999999999999        86.640000000000001        6627.8100000000004        776.85599999999999     
          71   160.52000000000001        74.049999999999997        6649.6000000000004        776.85599999999999     
          72   220.36000000000001        51.689999999999998        6607.4099999999999        776.85599999999999     
          73   17.030000000000001        111.79000000000001        6610.8500000000004        776.85599999999999     
          74   36.479999999999997        201.58000000000001        6640.1700000000001        776.85599999999999     
          75   41.469999999999999        123.70999999999999        6647.2600000000002        776.85599999999999     
          77   54.000000000000000        185.91999999999999        6642.5100000000002        776.85599999999999     
          78   68.730000000000004        131.93000000000001        6647.5699999999997        776.85599999999999     
          79   154.58000000000001        172.69000000000000        6640.8400000000001        776.85599999999999     
          80   192.38999999999999        50.560000000000002        6649.6000000000004        776.85599999999999     
          81   218.05000000000001        248.52000000000001        6649.6000000000004        776.85599999999999     
          82   229.93000000000001        174.65000000000001        6637.6700000000001        776.85599999999999     
          83   31.680000000000000        2.5499999999999998        6649.6000000000004        776.85599999999999     
          84   181.78999999999999        52.180000000000000        6635.2200000000003        776.85599999999999     
          85   121.29000000000001        82.939999999999998        6619.8000000000002        776.85599999999999     
          86   24.719999999999999        154.86000000000001        6607.4099999999999        776.85599999999999     
          87   152.16999999999999        51.560000000000002        6643.6800000000003        776.85599999999999     
          88   167.13000000000000        130.18000000000001        6607.4099999999999        776.85599999999999     
          89   209.65000000000001        117.29000000000001        6610.2399999999998        776.85599999999999     
          90   82.359999999999999        87.049999999999997        6640.9399999999996        776.85599999999999     
          91   213.69000000000000        154.25999999999999        6636.9499999999998        776.85599999999999     
          92   46.350000000000001        204.22000000000000        6607.4099999999999        776.85599999999999     
          52   124.51000000000001        177.46000000000001        6607.4099999999999        809.22500000000002     
          53   86.260000000000005        65.890000000000001        6621.7600000000002        809.22500000000002     
          56   165.43000000000001        5.4500000000000002        6610.0699999999997        809.22500000000002     
          57   180.84000000000000        178.84000000000000        6642.5299999999997        809.22500000000002     
          58   211.31000000000000        245.02000000000001        6626.7600000000002        809.22500000000002     
          60   199.22999999999999        41.409999999999997        6611.9600000000000        809.22500000000002     
          61   170.72000000000000        114.62000000000000        6607.4099999999999        809.22500000000002     
          62   218.24000000000001        182.13999999999999        6637.6499999999996        809.22500000000002     
          64   42.549999999999997        183.28000000000000        6607.4099999999999        809.22500000000002     
          66   156.50000000000000        24.789999999999999        6628.7600000000002        809.22500000000002     
          67   200.31000000000000        166.94000000000000        6649.6000000000004        809.22500000000002     
          69   161.03999999999999        24.359999999999999        6607.4099999999999        809.22500000000002     
          71   160.93000000000001        72.870000000000005        6649.6000000000004        809.22500000000002     
          72   219.16000000000000        49.729999999999997        6607.4099999999999        809.22500000000002     
          73   14.730000000000000        110.89000000000000        6607.4099999999999        809.22500000000002     
          74   35.909999999999997        200.41999999999999        6639.9099999999999        809.22500000000002     
          75   42.060000000000002        121.31000000000000        6646.2900000000000        809.22500000000002     
          77   52.100000000000001        181.13999999999999        6638.6400000000003        809.22500000000002     
          78   68.900000000000006        129.66999999999999        6646.2100000000000        809.22500000000002     
          79   155.08000000000001        172.41000000000000        6640.5299999999997        809.22500000000002     
          80   191.22999999999999        48.979999999999997        6649.6000000000004        809.22500000000002     
          81   217.66999999999999        248.00000000000000        6649.6000000000004        809.22500000000002     
          82   229.69999999999999        172.30000000000001        6635.9099999999999        809.22500000000002     
          83   30.300000000000001       0.23999999999999999        6649.6000000000004        809.22500000000002     
          84   182.08000000000001        50.250000000000000        6633.0699999999997        809.22500000000002     
          85   121.12000000000000        82.540000000000006        6619.1599999999999        809.22500000000002     
          86   23.379999999999999        154.84999999999999        6607.4099999999999        809.22500000000002     
          87   152.27000000000001        50.600000000000001        6642.5799999999999        809.22500000000002     
          88   166.77000000000001        130.00999999999999        6607.4099999999999        809.22500000000002     
          89   211.96000000000001        117.62000000000000        6613.4399999999996        809.22500000000002     
          90   82.430000000000007        83.439999999999998        6638.1700000000001        809.22500000000002     
          91   215.47999999999999        149.52000000000001        6634.2900000000000        809.22500000000002     
          92   48.189999999999998        205.91000000000000        6607.4099999999999        809.22500000000002     
          52   123.84000000000000        176.41999999999999        6607.4099999999999        841.59400000000005     
          53   87.489999999999995        65.120000000000005        6619.1400000000003        841.59400000000005     
          56   162.00999999999999        5.5000000000000000        6610.5799999999999        841.59400000000005     
          57   180.55000000000001        178.50000000000000        6643.1800000000003        841.59400000000005     
          58   210.43000000000001        243.16000000000000        6627.6300000000001        841.59400000000005     
          60   199.00000000000000        40.869999999999997        6612.1300000000001        841.59400000000005     
          61   171.84999999999999        114.86000000000000        6607.4099999999999        841.59400000000005     
          62   217.75999999999999        181.75000000000000        6638.7100000000000        841.59400000000005     
          64   42.380000000000003        183.52000000000001        6607.4099999999999        841.59400000000005     
          66   155.13999999999999        25.250000000000000        6631.6700000000001        841.59400000000005     
          67   199.61000000000001        166.91000000000000        6649.6000000000004        841.59400000000005     
          69   159.40000000000001        23.020000000000000        6607.4099999999999        841.59400000000005     
          71   160.44000000000000        72.280000000000001        6649.6000000000004        841.59400000000005     
          72   215.09999999999999        46.579999999999998        6607.4099999999999        841.59400000000005     
          73   14.250000000000000        110.91000000000000        6612.5100000000002        841.59400000000005     
          75   42.130000000000003        121.90000000000001        6646.8400000000001        841.59400000000005     
          77   53.409999999999997        178.50999999999999        6637.8299999999999        841.59400000000005     
          78   68.689999999999998        129.59999999999999        6647.3100000000004        841.59400000000005     
          79   154.99000000000001        171.69000000000000        6640.9099999999999        841.59400000000005     
          80   191.53000000000000        50.329999999999998        6649.6000000000004        841.59400000000005     
          81   217.56000000000000        246.83000000000001        6649.6000000000004        841.59400000000005     
          82   229.84000000000000        172.65000000000001        6637.3500000000004        841.59400000000005     
          83   30.850000000000001       0.23999999999999999        6649.6000000000004        841.59400000000005     
          84   184.93000000000001        43.609999999999999        6629.9300000000003        841.59400000000005     
          85   120.98000000000000        81.909999999999997        6619.5100000000002        841.59400000000005     
          86   23.730000000000000        154.65000000000001        6607.4099999999999        841.59400000000005     
          87   152.03999999999999        48.979999999999997        6641.5000000000000        841.59400000000005     
          88   167.22000000000000        128.13000000000000        6610.5100000000002        841.59400000000005     
          89   210.99000000000001        117.03000000000000        6611.3199999999997        841.59400000000005     
          90   78.510000000000005        83.209999999999994        6640.7900000000000        841.59400000000005     
          91   214.24000000000001        153.21000000000001        6635.8199999999997        841.59400000000005     
          92   49.369999999999997        207.52000000000001        6607.4099999999999        841.59400000000005     
          52   123.22000000000000        175.59999999999999        6607.4099999999999        873.96299999999997     
          53   87.780000000000001        60.710000000000001        6614.8400000000001        873.96299999999997     
          56   158.09000000000000        4.7699999999999996        6611.7799999999997        873.96299999999997     
          57   180.61000000000001        178.63999999999999        6642.7299999999996        873.96299999999997     
          58   210.72000000000000        243.25000000000000        6627.9700000000003        873.96299999999997     
          60   199.34000000000000        40.229999999999997        6611.5400000000000        873.96299999999997     
          62   217.44999999999999        181.91000000000000        6638.8699999999999        873.96299999999997     
          64   42.909999999999997        182.41000000000000        6607.4099999999999        873.96299999999997     
          67   199.37000000000000        167.06000000000000        6649.6000000000004        873.96299999999997     
          69   157.75000000000000        23.140000000000001        6607.4099999999999        873.96299999999997     
          71   160.68000000000001        72.120000000000005        6649.6000000000004        873.96299999999997     
          72   211.15000000000001        46.030000000000001        6607.4099999999999        873.96299999999997     
          73   15.070000000000000        110.06000000000000        6610.7399999999998        873.96299999999997     
          78   68.469999999999999        130.11000000000001        6647.5699999999997        873.96299999999997     
          79   154.69000000000000        172.03999999999999        6641.7399999999998        873.96299999999997     
          80   192.62000000000000        50.960000000000001        6649.6000000000004        873.96299999999997     
          82   229.09999999999999        173.13000000000000        6637.8100000000004        873.96299999999997     
          83   31.309999999999999       0.23999999999999999        6649.6000000000004        873.96299999999997     
          84   188.50000000000000        38.350000000000001        6626.8800000000001        873.96299999999997     
          85   121.58000000000000        81.420000000000002        6619.0600000000004        873.96299999999997     
          86   27.609999999999999        157.08000000000001        6607.4099999999999        873.96299999999997     
          87   151.96000000000001        49.329999999999998        6640.7700000000004        873.96299999999997     
          88   166.88999999999999        129.05000000000001        6607.4099999999999        873.96299999999997     
          89   203.33000000000001        114.36000000000000        6612.6599999999999        873.96299999999997     
          90   75.969999999999999        82.620000000000005        6641.8299999999999        873.96299999999997     
          91   213.41000000000000        156.44999999999999        6637.0799999999999        873.96299999999997     
          92   50.670000000000002        214.02000000000001        6607.4099999999999        873.96299999999997     
          52   122.84000000000000        173.84999999999999        6607.4099999999999        906.33199999999999     
          53   85.010000000000005        58.520000000000003        6613.3000000000002        906.33199999999999     
          56   153.75999999999999        8.8200000000000003        6612.8299999999999        906.33199999999999     
          57   180.49000000000001        178.12000000000000        6642.9399999999996        906.33199999999999     
          58   210.90000000000001        242.59000000000000        6628.8000000000002        906.33199999999999     
          60   199.53000000000000        39.770000000000003        6611.1099999999997        906.33199999999999     
          62   217.88000000000000        181.53999999999999        6638.6300000000001        906.33199999999999     
          64   43.509999999999998        182.22000000000000        6607.4099999999999        906.33199999999999     
          67   199.31000000000000        166.75000000000000        6649.6000000000004        906.33199999999999     
          69   152.97000000000000        24.199999999999999        6610.8299999999999        906.33199999999999     
          71   160.88000000000000        71.879999999999995        6649.6000000000004        906.33199999999999     
          72   213.09000000000000        44.329999999999998        6607.4099999999999        906.33199999999999     
          73   18.910000000000000        109.06999999999999        6611.6899999999996        906.33199999999999     
          78   69.129999999999995        128.94000000000000        6647.2799999999997        906.33199999999999     
          79   154.87000000000000        171.71000000000001        6640.4700000000003        906.33199999999999     
          80   192.84999999999999        51.270000000000003        6649.6000000000004        906.33199999999999     
          82   229.34999999999999        172.40000000000001        6637.5799999999999        906.33199999999999     
          83   31.170000000000002       0.23999999999999999        6649.6000000000004        906.33199999999999     
          84   198.28999999999999        42.250000000000000        6625.8500000000004        906.33199999999999     
          85   123.69000000000000        79.260000000000005        6616.4300000000003        906.33199999999999     
          86   25.800000000000001        151.28000000000000        6607.4099999999999        906.33199999999999     
          88   167.31000000000000        128.34000000000000        6607.4099999999999        906.33199999999999     
          89   204.74000000000001        114.70999999999999        6612.2900000000000        906.33199999999999     
          90   79.299999999999997        82.920000000000002        6640.5900000000001        906.33199999999999     
          91   213.44999999999999        155.09999999999999        6636.5799999999999        906.33199999999999     
          92   48.590000000000003        220.63999999999999        6607.4099999999999        906.33199999999999     
          52   122.23000000000000        173.94000000000000        6607.4099999999999        938.70100000000002     
          53   85.329999999999998        57.490000000000002        6611.1199999999999        938.70100000000002     
          56   151.37000000000000        9.1199999999999992        6613.9700000000003        938.70100000000002     
          57   180.00000000000000        178.49000000000001        6642.9899999999998        938.70100000000002     
          58   210.31999999999999        243.50999999999999        6628.8199999999997        938.70100000000002     
          60   199.84999999999999        39.600000000000001        6610.5600000000004        938.70100000000002     
          62   217.19000000000000        181.93000000000001        6638.3400000000001        938.70100000000002     
          64   42.810000000000002        181.88999999999999        6607.4099999999999        938.70100000000002     
          67   199.38000000000000        167.08000000000001        6649.6000000000004        938.70100000000002     
          69   150.97000000000000        23.980000000000000        6610.7500000000000        938.70100000000002     
          71   160.44000000000000        71.359999999999999        6649.6000000000004        938.70100000000002     
          72   210.96000000000001        44.159999999999997        6607.4099999999999        938.70100000000002     
          73   17.770000000000000        108.90000000000001        6611.1800000000003        938.70100000000002     
          78   68.239999999999995        128.56999999999999        6647.2299999999996        938.70100000000002     
          79   154.03999999999999        171.83000000000001        6640.5200000000004        938.70100000000002     
          80   192.16999999999999        50.750000000000000        6649.6000000000004        938.70100000000002     
          82   228.75999999999999        172.75999999999999        6637.4300000000003        938.70100000000002     
          84   201.93000000000001        48.310000000000002        6630.7200000000003        938.70100000000002     
          85   122.52000000000000        79.069999999999993        6616.2399999999998        938.70100000000002     
          86   25.260000000000002        150.36000000000001        6607.4099999999999        938.70100000000002     
          88   168.94999999999999        126.09000000000000        6607.4099999999999        938.70100000000002     
          89   204.72000000000000        115.78000000000000        6612.1999999999998        938.70100000000002     
          90   83.180000000000007        83.030000000000001        6637.0500000000002        938.70100000000002     
          91   214.53000000000000        151.09999999999999        6635.2799999999997        938.70100000000002     
          92   46.990000000000002        225.28999999999999        6607.4099999999999        938.70100000000002     
          52   121.93000000000001        172.69000000000000        6607.4099999999999        971.06999999999994     
          53   85.189999999999998        57.579999999999998        6607.4099999999999        971.06999999999994     
          56   149.47999999999999        8.7799999999999994        6614.5000000000000        971.06999999999994     
          57   180.03000000000000        178.13000000000000        6643.4399999999996        971.06999999999994     
          58   210.63000000000000        243.22999999999999        6629.0500000000002        971.06999999999994     
          60   199.49000000000001        39.530000000000001        6610.4399999999996        971.06999999999994     
          62   216.50000000000000        182.00999999999999        6638.8400000000001        971.06999999999994     
          64   42.979999999999997        181.25000000000000        6607.4099999999999        971.06999999999994     
          67   198.50000000000000        167.18000000000001        6649.6000000000004        971.06999999999994     
          69   151.47999999999999        23.390000000000001        6608.3500000000004        971.06999999999994     
          71   160.49000000000001        70.439999999999998        6649.6000000000004        971.06999999999994     
          72   210.19999999999999        45.409999999999997        6607.4099999999999        971.06999999999994     
          73   16.440000000000001        109.59999999999999        6612.1400000000003        971.06999999999994     
          78   68.409999999999997        127.78000000000000        6646.6999999999998        971.06999999999994     
          79   153.69999999999999        171.75999999999999        6640.9200000000001        971.06999999999994     
          80   191.75000000000000        50.390000000000001        6649.6000000000004        971.06999999999994     
          82   228.11000000000001        173.00999999999999        6637.8100000000004        971.06999999999994     
          84   209.21000000000001        50.609999999999999        6630.1000000000004        971.06999999999994     
          86   26.289999999999999        152.37000000000000        6607.4099999999999        971.06999999999994     
          88   163.50999999999999        128.69000000000000        6607.4099999999999        971.06999999999994     
          89   204.50000000000000        116.97000000000000        6612.5299999999997        971.06999999999994     
          90   88.760000000000005        84.909999999999997        6635.4099999999999        971.06999999999994     
          91   213.28000000000000        156.22000000000000        6637.3100000000004        971.06999999999994     
          92   48.109999999999999        229.22999999999999        6607.4099999999999        971.06999999999994     
          93   18.350000000000001        168.38000000000000        6804.0299999999997        29.539999999999999     
          94   28.109999999999999        182.63000000000000        6808.1899999999996        29.539999999999999     
          95   31.359999999999999        158.28999999999999        6807.0900000000001        29.539999999999999     
          96   49.270000000000003        59.509999999999998        6816.7700000000004        29.539999999999999     
          97   66.049999999999997        66.310000000000002        6834.5400000000000        29.539999999999999     
          98   82.790000000000006        6.4900000000000002        6804.0299999999997        29.539999999999999     
          99   88.379999999999995        148.77000000000001        6804.0299999999997        29.539999999999999     
         100   93.400000000000006        125.66000000000000        6804.0299999999997        29.539999999999999     
         101   113.01000000000001        35.840000000000003        6816.3299999999999        29.539999999999999     
         102   114.30000000000000        210.49000000000001        6810.0100000000002        29.539999999999999     
         103   204.06000000000000        163.38000000000000        6807.4700000000003        29.539999999999999     
         104   246.94999999999999        122.29000000000001        6818.8400000000001        29.539999999999999     
          93   21.780000000000001        163.96000000000001        6805.6499999999996        59.079999999999998     
          94   21.890000000000001        190.09999999999999        6807.2900000000000        59.079999999999998     
          95   29.320000000000000        156.83000000000001        6807.8100000000004        59.079999999999998     
          96   48.500000000000000        52.780000000000001        6819.7700000000004        59.079999999999998     
          97   63.880000000000003        62.780000000000001        6837.5799999999999        59.079999999999998     
          98   82.530000000000001        6.4299999999999997        6804.0299999999997        59.079999999999998     
          99   88.909999999999997        148.59000000000000        6804.0299999999997        59.079999999999998     
         100   93.409999999999997        124.56999999999999        6804.0299999999997        59.079999999999998     
         101   113.19000000000000        41.450000000000003        6813.6199999999999        59.079999999999998     
         102   113.40000000000001        207.38000000000000        6806.2399999999998        59.079999999999998     
         103   202.93000000000001        166.25999999999999        6808.1400000000003        59.079999999999998     
         104   245.21000000000001        121.05000000000000        6821.4300000000003        59.079999999999998     
         105   40.890000000000001        104.98999999999999        6804.0299999999997        59.079999999999998     
         106   63.829999999999998        78.060000000000002        6804.0299999999997        59.079999999999998     
          93   22.180000000000000        159.94999999999999        6804.0299999999997        88.620000000000005     
          94   19.579999999999998        196.71000000000001        6806.8100000000004        88.620000000000005     
          95   29.180000000000000        155.11000000000001        6807.5000000000000        88.620000000000005     
          96   44.609999999999999        49.799999999999997        6820.0900000000001        88.620000000000005     
          97   64.400000000000006        59.340000000000003        6837.8599999999997        88.620000000000005     
          98   80.409999999999997        3.2900000000000000        6804.0299999999997        88.620000000000005     
          99   88.439999999999998        149.43000000000001        6804.0299999999997        88.620000000000005     
         100   92.799999999999997        124.52000000000000        6804.0299999999997        88.620000000000005     
         101   111.80000000000000        46.000000000000000        6810.8900000000003        88.620000000000005     
         102   114.22000000000000        212.94000000000000        6809.2600000000002        88.620000000000005     
         103   202.06999999999999        171.59000000000000        6809.6800000000003        88.620000000000005     
         104   243.25000000000000        114.95000000000000        6816.6999999999998        88.620000000000005     
         105   40.119999999999997        108.67000000000000        6804.0299999999997        88.620000000000005     
         106   65.780000000000001        79.480000000000004        6804.0299999999997        88.620000000000005     
         107   186.91000000000000        181.65000000000001        6817.6800000000003        88.620000000000005     
          93   24.129999999999999        157.25999999999999        6804.0299999999997        118.16000000000000     
          94   18.859999999999999        203.41000000000000        6807.5200000000004        118.16000000000000     
          95   30.170000000000002        154.59999999999999        6807.0000000000000        118.16000000000000     
          96   43.390000000000001        44.289999999999999        6819.2200000000003        118.16000000000000     
          97   67.590000000000003        55.740000000000002        6839.8500000000004        118.16000000000000     
          98   82.219999999999999        8.3900000000000006        6804.0299999999997        118.16000000000000     
          99   88.239999999999995        148.69000000000000        6804.0299999999997        118.16000000000000     
         100   92.319999999999993        124.78000000000000        6804.0299999999997        118.16000000000000     
         101   110.33000000000000        44.189999999999998        6809.6700000000001        118.16000000000000     
         102   113.83000000000000        207.75000000000000        6804.0299999999997        118.16000000000000     
         103   200.65000000000001        173.50999999999999        6809.9799999999996        118.16000000000000     
         104   241.25999999999999        113.12000000000000        6817.0100000000002        118.16000000000000     
         105   39.750000000000000        114.51000000000001        6804.0299999999997        118.16000000000000     
         106   69.700000000000003        76.829999999999998        6804.0299999999997        118.16000000000000     
         107   182.66000000000000        177.03000000000000        6815.3800000000001        118.16000000000000     
         108   96.030000000000001        218.36000000000001        6813.2500000000000        118.16000000000000     
          93   22.370000000000001        157.63999999999999        6804.0299999999997        147.69999999999999     
          94   16.140000000000001        205.59999999999999        6807.6700000000001        147.69999999999999     
          95   33.859999999999999        158.16000000000000        6806.4700000000003        147.69999999999999     
          96   45.509999999999998        40.780000000000001        6818.2200000000003        147.69999999999999     
          97   69.659999999999997        52.329999999999998        6841.3599999999997        147.69999999999999     
          98   81.390000000000001        9.0800000000000001        6804.0299999999997        147.69999999999999     
          99   89.870000000000005        149.05000000000001        6804.0299999999997        147.69999999999999     
         100   92.290000000000006        126.01000000000001        6804.0299999999997        147.69999999999999     
         101   110.34999999999999        45.740000000000002        6807.7600000000002        147.69999999999999     
         102   109.37000000000000        203.02000000000001        6804.0299999999997        147.69999999999999     
         103   190.81999999999999        180.72000000000000        6811.5699999999997        147.69999999999999     
         104   239.11000000000001        110.16000000000000        6818.1499999999996        147.69999999999999     
         105   38.850000000000001        119.48000000000000        6804.0299999999997        147.69999999999999     
         106   79.859999999999999        72.920000000000002        6804.0299999999997        147.69999999999999     
         107   175.78000000000000        177.49000000000001        6810.1800000000003        147.69999999999999     
         108   87.840000000000003        225.27000000000001        6807.8299999999999        147.69999999999999     
         109   41.399999999999999        103.20999999999999        6814.0100000000002        147.69999999999999     
         110   50.890000000000001        84.540000000000006        6809.5600000000004        147.69999999999999     
         111   182.59000000000000       0.66000000000000003        6813.3500000000004        147.69999999999999     
          93   21.820000000000000        157.58000000000001        6804.0299999999997        177.24000000000001     
          94   13.970000000000001        206.84000000000000        6807.3000000000002        177.24000000000001     
          95   34.009999999999998        160.15000000000001        6806.3299999999999        177.24000000000001     
          96   48.070000000000000        36.289999999999999        6817.2799999999997        177.24000000000001     
          97   69.670000000000002        52.530000000000001        6841.0200000000004        177.24000000000001     
          98   80.879999999999995        8.0800000000000001        6804.0299999999997        177.24000000000001     
          99   88.359999999999999        151.81000000000000        6804.0299999999997        177.24000000000001     
         100   92.250000000000000        125.45999999999999        6804.0299999999997        177.24000000000001     
         101   110.55000000000000        45.479999999999997        6804.0299999999997        177.24000000000001     
         102   106.67000000000000        201.40000000000001        6804.0299999999997        177.24000000000001     
         103   190.56000000000000        181.97999999999999        6811.1199999999999        177.24000000000001     
         104   237.50000000000000        102.43000000000001        6815.9300000000003        177.24000000000001     
         105   39.469999999999999        116.27000000000000        6804.0299999999997        177.24000000000001     
         106   81.129999999999995        73.739999999999995        6804.0299999999997        177.24000000000001     
         107   173.22999999999999        170.41999999999999        6807.3900000000003        177.24000000000001     
         108   83.920000000000002        230.41000000000000        6804.0299999999997        177.24000000000001     
         109   41.359999999999999        114.65000000000001        6810.0000000000000        177.24000000000001     
         110   53.070000000000000        81.780000000000001        6810.6499999999996        177.24000000000001     
         111   182.31999999999999        4.1399999999999997        6812.3500000000004        177.24000000000001     
          93   20.840000000000000        157.84000000000000        6804.0299999999997        206.78000000000000     
          94   12.289999999999999        207.66000000000000        6808.6400000000003        206.78000000000000     
          95   34.399999999999999        158.81000000000000        6806.0000000000000        206.78000000000000     
          96   48.430000000000000        29.559999999999999        6816.2700000000004        206.78000000000000     
          97   75.000000000000000        52.130000000000003        6843.1999999999998        206.78000000000000     
          98   79.579999999999998        6.5199999999999996        6804.0299999999997        206.78000000000000     
          99   87.870000000000005        151.11000000000001        6804.0299999999997        206.78000000000000     
         100   92.510000000000005        125.53000000000000        6804.0299999999997        206.78000000000000     
         101   109.73999999999999        46.070000000000000        6804.0299999999997        206.78000000000000     
         102   103.97000000000000        201.05000000000001        6804.0299999999997        206.78000000000000     
         103   185.09000000000000        185.41000000000000        6808.8599999999997        206.78000000000000     
         104   236.62000000000000        98.500000000000000        6815.2799999999997        206.78000000000000     
         105   52.500000000000000        101.65000000000001        6804.0299999999997        206.78000000000000     
         106   90.620000000000005        64.750000000000000        6804.0299999999997        206.78000000000000     
         107   166.65000000000001        165.77000000000001        6804.0299999999997        206.78000000000000     
         108   81.200000000000003        233.18000000000001        6804.0299999999997        206.78000000000000     
         109   41.750000000000000        122.47000000000000        6808.6899999999996        206.78000000000000     
         110   54.310000000000002        81.239999999999995        6810.0299999999997        206.78000000000000     
         111   181.40000000000001        6.9800000000000004        6812.9399999999996        206.78000000000000     
          93   21.629999999999999        158.18000000000001        6804.0299999999997        236.31999999999999     
          94   14.359999999999999        211.19000000000000        6806.9499999999998        236.31999999999999     
          95   32.149999999999999        163.91000000000000        6806.5600000000004        236.31999999999999     
          96   48.509999999999998        26.559999999999999        6818.6499999999996        236.31999999999999     
          97   74.980000000000004        51.579999999999998        6843.1999999999998        236.31999999999999     
          98   79.109999999999999        1.5400000000000000        6804.0299999999997        236.31999999999999     
          99   88.200000000000003        150.66000000000000        6804.0299999999997        236.31999999999999     
         100   92.140000000000001        125.13000000000000        6804.0299999999997        236.31999999999999     
         101   109.20999999999999        47.380000000000003        6804.0299999999997        236.31999999999999     
         102   97.329999999999998        201.90000000000001        6804.0299999999997        236.31999999999999     
         103   176.15000000000001        180.63000000000000        6809.4499999999998        236.31999999999999     
         104   231.31000000000000        91.560000000000002        6815.8599999999997        236.31999999999999     
         105   52.939999999999998        101.64000000000000        6804.0299999999997        236.31999999999999     
         106   95.870000000000005        56.799999999999997        6804.0299999999997        236.31999999999999     
         107   168.18000000000001        162.38999999999999        6807.1599999999999        236.31999999999999     
         108   81.930000000000007        238.28999999999999        6804.0299999999997        236.31999999999999     
         109   42.969999999999999        130.50000000000000        6807.8999999999996        236.31999999999999     
         110   53.060000000000002        80.890000000000001        6809.9600000000000        236.31999999999999     
         111   181.05000000000001        7.7800000000000002        6812.5000000000000        236.31999999999999     
         112  0.23999999999999999        179.52000000000001        6807.3199999999997        236.31999999999999     
          93   22.350000000000001        158.58000000000001        6804.0299999999997        265.86000000000001     
          94   14.340000000000000        218.66999999999999        6807.6800000000003        265.86000000000001     
          95   30.460000000000001        172.69999999999999        6806.9899999999998        265.86000000000001     
          96   48.039999999999999        24.629999999999999        6818.5500000000002        265.86000000000001     
          97   74.140000000000001        50.740000000000002        6843.1999999999998        265.86000000000001     
          98   79.000000000000000        1.0000000000000000        6804.0299999999997        265.86000000000001     
          99   88.109999999999999        150.63999999999999        6804.0299999999997        265.86000000000001     
         100   92.829999999999998        127.29000000000001        6804.0299999999997        265.86000000000001     
         101   108.09000000000000        47.390000000000001        6804.0299999999997        265.86000000000001     
         102   95.489999999999995        203.44000000000000        6804.0299999999997        265.86000000000001     
         103   175.22999999999999        186.12000000000000        6810.3599999999997        265.86000000000001     
         104   230.13999999999999        91.129999999999995        6815.6999999999998        265.86000000000001     
         105   54.619999999999997        102.06999999999999        6804.0299999999997        265.86000000000001     
         106   103.95000000000000        54.229999999999997        6804.0299999999997        265.86000000000001     
         107   172.46000000000001        157.81999999999999        6807.4399999999996        265.86000000000001     
         108   82.040000000000006        233.87000000000000        6804.0299999999997        265.86000000000001     
         109   41.640000000000001        137.91999999999999        6809.6599999999999        265.86000000000001     
         110   51.600000000000001        74.310000000000002        6809.7299999999996        265.86000000000001     
         111   181.38999999999999        4.6500000000000004        6814.1700000000001        265.86000000000001     
         112   5.4900000000000002        185.91000000000000        6806.1000000000004        265.86000000000001     
         113   50.930000000000000        80.629999999999995        6812.7900000000000        265.86000000000001     
         114   82.709999999999994        248.52000000000001        6804.0299999999997        265.86000000000001     
         115   100.36000000000000        146.34999999999999        6813.7600000000002        265.86000000000001     
         116   113.95000000000000        118.64000000000000        6804.0299999999997        265.86000000000001     
         117   206.44000000000000        156.90000000000001        6831.8500000000004        265.86000000000001     
          93   22.050000000000001        158.84999999999999        6804.0299999999997        295.39999999999998     
          94   14.880000000000001        220.50999999999999        6807.8100000000004        295.39999999999998     
          95   30.440000000000001        172.72999999999999        6806.8400000000001        295.39999999999998     
          96   47.229999999999997        23.559999999999999        6817.1400000000003        295.39999999999998     
          97   73.409999999999997        50.049999999999997        6843.1999999999998        295.39999999999998     
          98   77.540000000000006       0.23999999999999999        6804.0299999999997        295.39999999999998     
          99   88.040000000000006        150.41000000000000        6804.0299999999997        295.39999999999998     
         100   92.299999999999997        128.37000000000000        6804.0299999999997        295.39999999999998     
         101   106.93000000000001        38.670000000000002        6804.0299999999997        295.39999999999998     
         102   95.790000000000006        202.81999999999999        6804.0299999999997        295.39999999999998     
         103   174.18000000000001        187.21000000000001        6810.6099999999997        295.39999999999998     
         104   230.63999999999999        89.969999999999999        6813.5699999999997        295.39999999999998     
         105   53.270000000000003        103.50000000000000        6804.0299999999997        295.39999999999998     
         106   105.28000000000000        54.430000000000000        6804.0299999999997        295.39999999999998     
         107   170.22999999999999        153.72999999999999        6806.0600000000004        295.39999999999998     
         108   87.519999999999996        226.81999999999999        6808.7700000000004        295.39999999999998     
         109   38.159999999999997        143.38000000000000        6809.1000000000004        295.39999999999998     
         110   52.810000000000002        67.519999999999996        6809.9399999999996        295.39999999999998     
         111   180.25000000000000        4.2000000000000002        6814.8199999999997        295.39999999999998     
         112   5.7400000000000002        191.02000000000001        6809.5799999999999        295.39999999999998     
         113   47.909999999999997        94.239999999999995        6813.3500000000004        295.39999999999998     
         114   83.049999999999997        248.52000000000001        6804.0299999999997        295.39999999999998     
         115   99.579999999999998        147.18000000000001        6810.4600000000000        295.39999999999998     
         116   112.95000000000000        118.36000000000000        6804.0299999999997        295.39999999999998     
         117   203.97999999999999        161.40000000000001        6827.2799999999997        295.39999999999998     
          93   13.710000000000001        169.18000000000001        6807.1499999999996        324.94000000000000     
          94   16.629999999999999        228.88999999999999        6808.9899999999998        324.94000000000000     
          95   30.239999999999998        171.47999999999999        6807.0299999999997        324.94000000000000     
          96   45.880000000000003        19.440000000000001        6820.1199999999999        324.94000000000000     
          97   72.840000000000003        51.659999999999997        6843.1999999999998        324.94000000000000     
          98   78.290000000000006       0.23999999999999999        6804.0299999999997        324.94000000000000     
          99   88.140000000000001        149.22000000000000        6804.0299999999997        324.94000000000000     
         100   91.260000000000005        127.38000000000000        6804.0299999999997        324.94000000000000     
         101   103.09999999999999        47.380000000000003        6806.9200000000001        324.94000000000000     
         102   94.950000000000003        201.09999999999999        6804.0299999999997        324.94000000000000     
         103   169.53999999999999        187.63000000000000        6810.1400000000003        324.94000000000000     
         104   225.02000000000001        89.010000000000005        6811.3500000000004        324.94000000000000     
         105   41.530000000000001        110.95000000000000        6812.5600000000004        324.94000000000000     
         106   109.61000000000000        39.180000000000000        6804.0299999999997        324.94000000000000     
         107   169.68000000000001        149.59000000000000        6804.0299999999997        324.94000000000000     
         108   91.829999999999998        220.69999999999999        6810.6300000000001        324.94000000000000     
         109   37.920000000000002        151.47000000000000        6804.0299999999997        324.94000000000000     
         110   53.450000000000003        64.359999999999999        6807.7399999999998        324.94000000000000     
         111   179.13999999999999        5.7999999999999998        6817.1400000000003        324.94000000000000     
         112   6.8300000000000001        198.34000000000000        6809.6599999999999        324.94000000000000     
         113   49.509999999999998        101.95000000000000        6810.0200000000004        324.94000000000000     
         114   82.540000000000006        248.52000000000001        6804.0299999999997        324.94000000000000     
         115   99.989999999999995        146.34999999999999        6809.2100000000000        324.94000000000000     
         116   107.42000000000000        118.44000000000000        6804.0299999999997        324.94000000000000     
         117   202.78000000000000        161.58000000000001        6825.7700000000004        324.94000000000000     
          93   8.1199999999999992        176.47000000000000        6818.7700000000004        354.48000000000002     
          94   14.010000000000000        234.41999999999999        6809.1700000000001        354.48000000000002     
          95   27.949999999999999        174.81000000000000        6806.5400000000000        354.48000000000002     
          96   45.320000000000000        17.670000000000002        6819.1599999999999        354.48000000000002     
          97   68.620000000000005        50.750000000000000        6843.1999999999998        354.48000000000002     
          99   86.930000000000007        149.11000000000001        6804.0299999999997        354.48000000000002     
         100   90.030000000000001        127.45000000000000        6804.0299999999997        354.48000000000002     
         102   99.689999999999998        214.83000000000001        6814.5200000000004        354.48000000000002     
         103   167.21000000000001        191.41000000000000        6810.4499999999998        354.48000000000002     
         104   222.13000000000000        91.420000000000002        6810.2600000000002        354.48000000000002     
         105   40.570000000000000        117.28000000000000        6812.3500000000004        354.48000000000002     
         106   105.58000000000000        24.250000000000000        6804.0299999999997        354.48000000000002     
         107   171.19999999999999        144.31000000000000        6804.0299999999997        354.48000000000002     
         108   91.250000000000000        216.88999999999999        6808.8699999999999        354.48000000000002     
         109   33.270000000000003        160.93000000000001        6806.4700000000003        354.48000000000002     
         110   50.500000000000000        59.590000000000003        6807.4700000000003        354.48000000000002     
         111   179.65000000000001        6.4600000000000000        6817.9700000000003        354.48000000000002     
         112   4.9699999999999998        202.43000000000001        6810.1800000000003        354.48000000000002     
         113   48.789999999999999        109.59000000000000        6809.2100000000000        354.48000000000002     
         114   81.040000000000006        248.52000000000001        6806.5000000000000        354.48000000000002     
         115   98.579999999999998        147.44999999999999        6809.0200000000004        354.48000000000002     
         116   110.06999999999999        118.41000000000000        6804.0299999999997        354.48000000000002     
         117   203.63999999999999        161.80000000000001        6824.3999999999996        354.48000000000002     
          93   10.140000000000001        176.72000000000000        6819.6199999999999        384.01999999999998     
          94   13.080000000000000        236.27000000000001        6809.3900000000003        384.01999999999998     
          95   26.829999999999998        179.40000000000001        6807.3199999999997        384.01999999999998     
          96   43.399999999999999        22.670000000000002        6825.3100000000004        384.01999999999998     
          97   67.269999999999996        50.430000000000000        6840.8299999999999        384.01999999999998     
          99   87.469999999999999        150.12000000000000        6804.0299999999997        384.01999999999998     
         100   90.780000000000001        126.36000000000000        6804.0299999999997        384.01999999999998     
         102   97.709999999999994        215.94000000000000        6817.4399999999996        384.01999999999998     
         103   167.25000000000000        192.03000000000000        6810.5900000000001        384.01999999999998     
         104   218.71000000000001        93.760000000000005        6804.0299999999997        384.01999999999998     
         105   40.700000000000003        123.58000000000000        6809.9600000000000        384.01999999999998     
         106   106.77000000000000        22.309999999999999        6804.0299999999997        384.01999999999998     
         107   172.33000000000001        143.03000000000000        6806.9099999999999        384.01999999999998     
         108   92.299999999999997        214.56000000000000        6810.0000000000000        384.01999999999998     
         109   30.570000000000000        165.50000000000000        6807.0200000000004        384.01999999999998     
         110   49.000000000000000        58.670000000000002        6806.7600000000002        384.01999999999998     
         111   179.19000000000000        4.3399999999999999        6817.0799999999999        384.01999999999998     
         112   6.4000000000000004        201.68000000000001        6809.8400000000001        384.01999999999998     
         113   49.000000000000000        113.02000000000000        6806.2799999999997        384.01999999999998     
         114   80.939999999999998        243.44999999999999        6806.1000000000004        384.01999999999998     
         115   102.29000000000001        152.09999999999999        6808.5400000000000        384.01999999999998     
         116   111.45000000000000        119.48000000000000        6804.0299999999997        384.01999999999998     
         117   202.81999999999999        162.62000000000000        6822.4300000000003        384.01999999999998     
          93   15.220000000000001        176.37000000000000        6819.1499999999996        413.56000000000000     
          94   13.529999999999999        236.63000000000000        6809.9899999999998        413.56000000000000     
          95   25.800000000000001        187.22000000000000        6807.8699999999999        413.56000000000000     
          96   41.270000000000003        22.680000000000000        6826.8400000000001        413.56000000000000     
          97   67.120000000000005        50.219999999999999        6839.7799999999997        413.56000000000000     
          99   86.969999999999999        149.80000000000001        6804.0299999999997        413.56000000000000     
         100   90.459999999999994        126.80000000000000        6804.0299999999997        413.56000000000000     
         102   99.409999999999997        217.09999999999999        6818.6999999999998        413.56000000000000     
         103   167.22999999999999        186.59999999999999        6810.3199999999997        413.56000000000000     
         104   217.50000000000000        100.72000000000000        6804.0299999999997        413.56000000000000     
         105   40.859999999999999        128.56999999999999        6809.5299999999997        413.56000000000000     
         107   172.99000000000001        142.72999999999999        6806.2799999999997        413.56000000000000     
         108   94.040000000000006        211.30000000000001        6810.4499999999998        413.56000000000000     
         109   31.250000000000000        170.59999999999999        6808.1400000000003        413.56000000000000     
         110   47.780000000000001        56.619999999999997        6806.9899999999998        413.56000000000000     
         111   178.81999999999999        5.8099999999999996        6818.6099999999997        413.56000000000000     
         112   7.1799999999999997        200.94999999999999        6809.8500000000004        413.56000000000000     
         113   50.320000000000000        112.78000000000000        6804.0299999999997        413.56000000000000     
         114   80.219999999999999        233.93000000000001        6804.0299999999997        413.56000000000000     
         115   109.05000000000000        156.68000000000001        6808.5500000000002        413.56000000000000     
         116   109.44000000000000        117.80000000000000        6804.0299999999997        413.56000000000000     
         117   203.90000000000001        162.22999999999999        6820.1000000000004        413.56000000000000     
          93   18.370000000000001        176.16999999999999        6815.7600000000002        443.09999999999997     
          94   9.8100000000000005        240.24000000000001        6809.3699999999999        443.09999999999997     
          95   18.570000000000000        193.30000000000001        6805.6499999999996        443.09999999999997     
          96   37.280000000000001        18.940000000000001        6821.5500000000002        443.09999999999997     
          97   67.480000000000004        49.240000000000002        6840.0299999999997        443.09999999999997     
          99   86.719999999999999        150.31999999999999        6804.0299999999997        443.09999999999997     
         100   90.590000000000003        130.47999999999999        6804.0299999999997        443.09999999999997     
         102   104.34999999999999        217.88000000000000        6818.2399999999998        443.09999999999997     
         103   174.94000000000000        178.69999999999999        6808.9499999999998        443.09999999999997     
         105   40.119999999999997        134.44000000000000        6806.2500000000000        443.09999999999997     
         108   96.790000000000006        205.66999999999999        6808.0200000000004        443.09999999999997     
         109   29.230000000000000        173.21000000000001        6806.4499999999998        443.09999999999997     
         110   48.990000000000002        53.399999999999999        6816.5699999999997        443.09999999999997     
         111   179.24000000000001        7.6600000000000001        6816.7399999999998        443.09999999999997     
         112   11.010000000000000        205.25999999999999        6809.3699999999999        443.09999999999997     
         113   50.240000000000002        113.55000000000000        6804.0299999999997        443.09999999999997     
         114   79.950000000000003        227.47999999999999        6804.0299999999997        443.09999999999997     
         115   110.34999999999999        161.78000000000000        6811.6899999999996        443.09999999999997     
         116   107.69000000000000        105.80000000000000        6804.0299999999997        443.09999999999997     
         117   205.02000000000001        161.00000000000000        6818.4099999999999        443.09999999999997     
          93   22.890000000000001        176.50999999999999        6815.7100000000000        472.63999999999999     
          94   9.1600000000000001        241.43000000000001        6808.5100000000002        472.63999999999999     
          95   16.670000000000002        198.03999999999999        6804.0299999999997        472.63999999999999     
          96   38.130000000000003        17.309999999999999        6821.4099999999999        472.63999999999999     
          99   86.609999999999999        149.88000000000000        6804.0299999999997        472.63999999999999     
         100   90.859999999999999        129.09999999999999        6804.0299999999997        472.63999999999999     
         103   165.11000000000001        167.05000000000001        6804.0299999999997        472.63999999999999     
         105   41.850000000000001        134.66000000000000        6804.0299999999997        472.63999999999999     
         108   97.409999999999997        208.33000000000001        6804.0299999999997        472.63999999999999     
         109   27.489999999999998        179.66000000000000        6804.0299999999997        472.63999999999999     
         110   46.920000000000002        43.939999999999998        6815.1899999999996        472.63999999999999     
         111   179.37000000000000        5.0899999999999999        6815.7299999999996        472.63999999999999     
         112   13.130000000000001        207.91000000000000        6807.1300000000001        472.63999999999999     
         113   50.359999999999999        115.13000000000000        6804.0299999999997        472.63999999999999     
         114   75.099999999999994        221.21000000000001        6804.0299999999997        472.63999999999999     
         115   110.44000000000000        162.78000000000000        6813.5200000000004        472.63999999999999     
         116   104.75000000000000        100.72000000000000        6804.0299999999997        472.63999999999999     
         117   202.94999999999999        156.15000000000001        6818.9200000000001        472.63999999999999     
          93   21.270000000000000        175.59999999999999        6814.1700000000001        502.18000000000001     
          94   10.980000000000000        242.55000000000001        6810.0900000000001        502.18000000000001     
          95   15.470000000000001        198.65000000000001        6804.0299999999997        502.18000000000001     
          96   37.759999999999998        18.039999999999999        6819.1800000000003        502.18000000000001     
          99   87.379999999999995        151.03999999999999        6804.0299999999997        502.18000000000001     
         100   91.409999999999997        129.40000000000001        6804.0299999999997        502.18000000000001     
         103   164.28999999999999        165.81000000000000        6804.0299999999997        502.18000000000001     
         105   41.719999999999999        133.87000000000000        6804.0299999999997        502.18000000000001     
         109   29.809999999999999        182.22999999999999        6806.6400000000003        502.18000000000001     
         110   46.799999999999997        41.990000000000002        6815.1099999999997        502.18000000000001     
         111   181.16000000000000        5.7500000000000000        6812.4799999999996        502.18000000000001     
         112   14.080000000000000        210.97000000000000        6806.7600000000002        502.18000000000001     
         113   50.219999999999999        116.34999999999999        6804.0299999999997        502.18000000000001     
         114   77.519999999999996        220.12000000000000        6804.0299999999997        502.18000000000001     
         115   111.67000000000000        168.22000000000000        6813.5799999999999        502.18000000000001     
         116   104.92000000000000        96.599999999999994        6804.0299999999997        502.18000000000001     
         117   203.19999999999999        151.94999999999999        6816.1700000000001        502.18000000000001     
          93   21.370000000000001        175.47999999999999        6812.7500000000000        531.72000000000003     
          95   14.949999999999999        199.41999999999999        6804.0299999999997        531.72000000000003     
          96   38.130000000000003        17.070000000000000        6818.2700000000004        531.72000000000003     
          99   87.390000000000001        150.63999999999999        6804.0299999999997        531.72000000000003     
         100   91.489999999999995        129.06000000000000        6804.0299999999997        531.72000000000003     
         103   163.61000000000001        162.15000000000001        6804.0299999999997        531.72000000000003     
         109   28.879999999999999        181.33000000000001        6806.6700000000001        531.72000000000003     
         110   45.979999999999997        36.680000000000000        6815.5000000000000        531.72000000000003     
         111   181.31999999999999        4.7000000000000002        6810.3699999999999        531.72000000000003     
         112   12.900000000000000        209.72000000000000        6807.1300000000001        531.72000000000003     
         113   50.549999999999997        117.63000000000000        6804.0299999999997        531.72000000000003     
         114   77.980000000000004        211.65000000000001        6804.0299999999997        531.72000000000003     
         115   111.80000000000000        168.78000000000000        6810.9200000000001        531.72000000000003     
         116   105.34999999999999        91.200000000000003        6804.0299999999997        531.72000000000003     
         117   204.94000000000000        146.11000000000001        6816.1800000000003        531.72000000000003     
          93   21.629999999999999        176.25999999999999        6810.5400000000000        561.25999999999999     
          96   37.899999999999999        13.570000000000000        6813.3699999999999        561.25999999999999     
          99   88.040000000000006        150.47999999999999        6804.0299999999997        561.25999999999999     
         100   92.120000000000005        129.31999999999999        6804.0299999999997        561.25999999999999     
         103   165.00000000000000        159.18000000000001        6804.0299999999997        561.25999999999999     
         109   22.300000000000001        181.38999999999999        6805.3299999999999        561.25999999999999     
         110   47.820000000000000        28.300000000000001        6812.9499999999998        561.25999999999999     
         111   183.00000000000000        2.4199999999999999        6808.7799999999997        561.25999999999999     
         112   13.400000000000000        211.34999999999999        6805.9600000000000        561.25999999999999     
         113   51.189999999999998        117.34999999999999        6804.0299999999997        561.25999999999999     
         114   74.299999999999997        206.11000000000001        6804.0299999999997        561.25999999999999     
         115   109.65000000000001        161.34999999999999        6811.4099999999999        561.25999999999999     
         116   106.64000000000000        82.250000000000000        6804.0299999999997        561.25999999999999     
         117   204.81999999999999        146.56000000000000        6815.8500000000004        561.25999999999999     
          96   38.789999999999999        10.710000000000001        6808.3699999999999        590.79999999999995     
          99   87.120000000000005        150.40000000000001        6804.0299999999997        590.79999999999995     
         100   91.290000000000006        129.13000000000000        6804.0299999999997        590.79999999999995     
         103   166.28999999999999        156.47999999999999        6804.0299999999997        590.79999999999995     
         109   19.219999999999999        191.53000000000000        6804.0299999999997        590.79999999999995     
         110   47.770000000000003        27.219999999999999        6813.8100000000004        590.79999999999995     
         111   183.86000000000001       0.23999999999999999        6808.3199999999997        590.79999999999995     
         112   5.6500000000000004        212.34000000000000        6809.0799999999999        590.79999999999995     
         113   52.329999999999998        123.87000000000000        6804.0299999999997        590.79999999999995     
         114   73.439999999999998        206.66000000000000        6804.0299999999997        590.79999999999995     
         115   107.67000000000000        155.53000000000000        6812.6899999999996        590.79999999999995     
         116   106.00000000000000        73.980000000000004        6804.0299999999997        590.79999999999995     
         117   205.31999999999999        146.77000000000001        6818.6400000000003        590.79999999999995     
         118   66.469999999999999        196.49000000000001        6809.4899999999998        29.539999999999999     
         119   82.719999999999999        166.80000000000001        6811.0799999999999        29.539999999999999     
         120   86.129999999999995        132.41000000000000        6804.3299999999999        29.539999999999999     
         121   92.269999999999996        97.290000000000006        6804.1899999999996        29.539999999999999     
         122   99.450000000000003        241.28000000000000        6800.6899999999996        29.539999999999999     
         123   126.88000000000000        156.52000000000001        6800.6899999999996        29.539999999999999     
         124   128.50999999999999        133.06000000000000        6800.6899999999996        29.539999999999999     
         125   148.40000000000001        174.12000000000000        6807.0400000000000        29.539999999999999     
         126   179.11000000000001        120.38000000000000        6815.0900000000001        29.539999999999999     
         127   188.68000000000001        231.58000000000001        6821.7900000000000        29.539999999999999     
         128   205.00999999999999        225.53000000000000        6800.6899999999996        29.539999999999999     
         118   66.140000000000001        201.58000000000001        6809.8999999999996        59.079999999999998     
         119   83.500000000000000        170.72999999999999        6814.3900000000003        59.079999999999998     
         120   86.349999999999994        133.75000000000000        6800.6899999999996        59.079999999999998     
         121   91.480000000000004        97.939999999999998        6803.6700000000001        59.079999999999998     
         122   105.20999999999999        242.06999999999999        6803.3900000000003        59.079999999999998     
         123   125.81000000000000        155.40000000000001        6800.6899999999996        59.079999999999998     
         124   129.09999999999999        146.84000000000000        6800.6899999999996        59.079999999999998     
         125   143.53999999999999        171.09999999999999        6801.8199999999997        59.079999999999998     
         126   178.66999999999999        119.61000000000000        6814.3599999999997        59.079999999999998     
         127   188.27000000000001        230.91999999999999        6821.7900000000000        59.079999999999998     
         128   203.63000000000000        221.75000000000000        6800.6899999999996        59.079999999999998     
         129   134.47000000000000        130.56999999999999        6800.6899999999996        59.079999999999998     
         118   66.109999999999999        202.44999999999999        6810.8999999999996        88.620000000000005     
         119   72.579999999999998        187.03999999999999        6810.0400000000000        88.620000000000005     
         120   86.140000000000001        134.24000000000001        6800.6899999999996        88.620000000000005     
         121   90.659999999999997        97.590000000000003        6803.2799999999997        88.620000000000005     
         122   107.42000000000000        237.78000000000000        6804.0100000000002        88.620000000000005     
         123   123.25000000000000        161.96000000000001        6800.6899999999996        88.620000000000005     
         124   129.88999999999999        146.18000000000001        6802.4399999999996        88.620000000000005     
         125   141.66000000000000        167.49000000000001        6803.2799999999997        88.620000000000005     
         126   177.97999999999999        119.76000000000001        6814.9099999999999        88.620000000000005     
         127   189.05000000000001        230.90000000000001        6821.7900000000000        88.620000000000005     
         128   202.78000000000000        218.84999999999999        6800.6899999999996        88.620000000000005     
         129   137.78999999999999        111.23999999999999        6800.6899999999996        88.620000000000005     
         130   80.010000000000005        238.88000000000000        6800.6899999999996        88.620000000000005     
         118   66.260000000000005        200.81999999999999        6809.2200000000003        118.16000000000000     
         119   72.159999999999997        190.97999999999999        6803.6400000000003        118.16000000000000     
         120   85.900000000000006        134.03000000000000        6800.6899999999996        118.16000000000000     
         121   89.900000000000006        97.090000000000003        6803.5000000000000        118.16000000000000     
         122   108.45999999999999        233.03999999999999        6804.1199999999999        118.16000000000000     
         123   123.64000000000000        171.90000000000001        6800.6899999999996        118.16000000000000     
         124   130.41999999999999        141.66999999999999        6803.1899999999996        118.16000000000000     
         125   140.37000000000000        165.47999999999999        6804.1800000000003        118.16000000000000     
         126   177.84999999999999        119.27000000000000        6815.6899999999996        118.16000000000000     
         127   189.28999999999999        217.44999999999999        6821.7900000000000        118.16000000000000     
         128   200.47999999999999        210.56999999999999        6800.6899999999996        118.16000000000000     
         129   136.77000000000001        104.56000000000000        6800.6899999999996        118.16000000000000     
         130   66.810000000000002        222.49000000000001        6800.6899999999996        118.16000000000000     
         131   110.16000000000000        248.52000000000001        6806.5400000000000        118.16000000000000     
         118   64.269999999999996        199.58000000000001        6807.9300000000003        147.69999999999999     
         119   74.109999999999999        192.93000000000001        6800.6899999999996        147.69999999999999     
         120   85.280000000000001        132.24000000000001        6800.6899999999996        147.69999999999999     
         121   89.310000000000002        96.680000000000007        6802.5600000000004        147.69999999999999     
         122   108.61000000000000        232.00999999999999        6802.2500000000000        147.69999999999999     
         123   120.28000000000000        176.38000000000000        6800.6899999999996        147.69999999999999     
         124   129.08000000000001        143.69999999999999        6803.4300000000003        147.69999999999999     
         125   140.33000000000001        164.19000000000000        6803.7299999999996        147.69999999999999     
         126   177.34000000000000        118.53000000000000        6813.3699999999999        147.69999999999999     
         127   188.00999999999999        217.03999999999999        6821.7900000000000        147.69999999999999     
         128   200.97000000000000        206.03999999999999        6800.6899999999996        147.69999999999999     
         129   133.87000000000000        104.80000000000000        6800.6899999999996        147.69999999999999     
         130   74.049999999999997        214.69999999999999        6804.2299999999996        147.69999999999999     
         131   107.51000000000001        248.52000000000001        6807.0299999999997        147.69999999999999     
         118   64.269999999999996        193.87000000000000        6808.5200000000004        177.24000000000001     
         119   74.290000000000006        198.43000000000001        6800.6899999999996        177.24000000000001     
         120   84.670000000000002        129.16000000000000        6800.6899999999996        177.24000000000001     
         121   89.180000000000007        95.420000000000002        6803.0400000000000        177.24000000000001     
         122   112.67000000000000        220.81999999999999        6802.6800000000003        177.24000000000001     
         123   118.34999999999999        181.06000000000000        6800.6899999999996        177.24000000000001     
         124   126.94000000000000        141.71000000000001        6800.6899999999996        177.24000000000001     
         125   138.12000000000000        163.65000000000001        6803.2700000000004        177.24000000000001     
         126   176.75999999999999        118.56000000000000        6813.6000000000004        177.24000000000001     
         127   186.99000000000001        218.53000000000000        6821.7900000000000        177.24000000000001     
         128   199.22999999999999        202.28999999999999        6800.6899999999996        177.24000000000001     
         129   133.13999999999999        102.29000000000001        6800.6899999999996        177.24000000000001     
         130   74.430000000000007        211.00000000000000        6805.4300000000003        177.24000000000001     
         131   105.90000000000001        248.52000000000001        6807.9600000000000        177.24000000000001     
         118   64.689999999999998        194.62000000000000        6811.0600000000004        206.78000000000000     
         119   75.980000000000004        209.38000000000000        6800.6899999999996        206.78000000000000     
         120   85.560000000000002        130.65000000000001        6800.6899999999996        206.78000000000000     
         121   89.319999999999993        96.900000000000006        6802.6800000000003        206.78000000000000     
         122   113.89000000000000        217.63000000000000        6802.3299999999999        206.78000000000000     
         123   121.09999999999999        184.65000000000001        6800.6899999999996        206.78000000000000     
         124   126.65000000000001        141.74000000000001        6800.6899999999996        206.78000000000000     
         125   139.44000000000000        159.11000000000001        6804.5699999999997        206.78000000000000     
         126   175.59999999999999        119.81999999999999        6814.1099999999997        206.78000000000000     
         127   188.63000000000000        226.27000000000001        6821.7900000000000        206.78000000000000     
         128   198.81000000000000        200.78999999999999        6800.6899999999996        206.78000000000000     
         129   131.13999999999999        102.36000000000000        6806.1000000000004        206.78000000000000     
         130   74.230000000000004        208.21000000000001        6807.4300000000003        206.78000000000000     
         131   103.55000000000000        241.94999999999999        6805.8800000000001        206.78000000000000     
         132   65.989999999999995        148.75000000000000        6800.6899999999996        206.78000000000000     
         118   62.299999999999997        197.74000000000001        6807.8000000000002        236.31999999999999     
         119   75.480000000000004        216.84000000000000        6800.6899999999996        236.31999999999999     
         120   85.849999999999994        129.74000000000001        6800.6899999999996        236.31999999999999     
         121   89.450000000000003        96.420000000000002        6800.6899999999996        236.31999999999999     
         122   114.81999999999999        215.69999999999999        6800.6899999999996        236.31999999999999     
         123   129.50000000000000        189.13000000000000        6800.6899999999996        236.31999999999999     
         124   125.37000000000000        145.08000000000001        6800.6899999999996        236.31999999999999     
         125   142.99000000000001        149.93000000000001        6807.5900000000001        236.31999999999999     
         126   177.53000000000000        119.03000000000000        6813.0500000000002        236.31999999999999     
         127   188.62000000000000        229.46000000000001        6821.7900000000000        236.31999999999999     
         128   200.24000000000001        194.43000000000001        6800.6899999999996        236.31999999999999     
         129   133.87000000000000        109.95999999999999        6808.8900000000003        236.31999999999999     
         130   81.290000000000006        202.41000000000000        6804.6800000000003        236.31999999999999     
         131   94.590000000000003        232.13000000000000        6807.5900000000001        236.31999999999999     
         132   59.469999999999999        155.65000000000001        6800.6899999999996        236.31999999999999     
         133   136.28000000000000        116.27000000000000        6807.0600000000004        236.31999999999999     
         134   161.66999999999999        248.52000000000001        6806.4799999999996        236.31999999999999     
         118   58.990000000000002        194.71000000000001        6810.9099999999999        265.86000000000001     
         119   75.650000000000006        221.28999999999999        6800.6899999999996        265.86000000000001     
         120   84.790000000000006        129.47999999999999        6800.6899999999996        265.86000000000001     
         121   88.849999999999994        96.219999999999999        6800.6899999999996        265.86000000000001     
         122   113.00000000000000        217.00000000000000        6800.6899999999996        265.86000000000001     
         123   137.03999999999999        196.49000000000001        6800.6899999999996        265.86000000000001     
         124   124.42000000000000        147.37000000000000        6803.2500000000000        265.86000000000001     
         125   142.94000000000000        143.22000000000000        6813.8900000000003        265.86000000000001     
         126   177.03999999999999        119.06000000000000        6813.8999999999996        265.86000000000001     
         127   186.56999999999999        227.55000000000001        6821.7900000000000        265.86000000000001     
         128   200.66999999999999        189.86000000000001        6800.6899999999996        265.86000000000001     
         129   134.94999999999999        110.47000000000000        6808.5299999999997        265.86000000000001     
         130   82.799999999999997        195.31000000000000        6806.8999999999996        265.86000000000001     
         131   91.049999999999997        228.99000000000001        6809.1599999999999        265.86000000000001     
         132   61.820000000000000        165.59999999999999        6800.6899999999996        265.86000000000001     
         133   128.66000000000000        138.38999999999999        6800.6899999999996        265.86000000000001     
         134   147.33000000000001        241.03999999999999        6802.3400000000001        265.86000000000001     
         135   88.230000000000004        107.23000000000000        6810.6000000000004        265.86000000000001     
         118   60.310000000000002        193.56000000000000        6812.0900000000001        295.39999999999998     
         119   78.280000000000001        223.69000000000000        6800.6899999999996        295.39999999999998     
         120   83.099999999999994        130.52000000000001        6800.6899999999996        295.39999999999998     
         121   88.090000000000003        96.459999999999994        6800.6899999999996        295.39999999999998     
         122   114.95999999999999        213.97000000000000        6800.6899999999996        295.39999999999998     
         123   138.31000000000000        198.56000000000000        6800.6899999999996        295.39999999999998     
         124   123.36000000000000        153.09999999999999        6800.6899999999996        295.39999999999998     
         125   141.93000000000001        137.34000000000000        6816.0799999999999        295.39999999999998     
         126   177.15000000000001        118.79000000000001        6813.8299999999999        295.39999999999998     
         127   187.93000000000001        228.38000000000000        6821.7900000000000        295.39999999999998     
         128   200.09000000000000        183.41000000000000        6800.6899999999996        295.39999999999998     
         129   138.03000000000000        120.68000000000001        6809.4499999999998        295.39999999999998     
         130   78.849999999999994        198.65000000000001        6809.7799999999997        295.39999999999998     
         131   88.030000000000001        221.47999999999999        6809.0699999999997        295.39999999999998     
         132   61.289999999999999        171.22000000000000        6800.6899999999996        295.39999999999998     
         133   116.31999999999999        150.88000000000000        6800.6899999999996        295.39999999999998     
         134   149.38000000000000        242.16999999999999        6800.6899999999996        295.39999999999998     
         135   87.069999999999993        111.69000000000000        6810.6800000000003        295.39999999999998     
         118   63.070000000000000        196.41999999999999        6807.8400000000001        324.94000000000000     
         119   85.239999999999995        231.72999999999999        6800.6899999999996        324.94000000000000     
         120   84.909999999999997        133.13999999999999        6800.6899999999996        324.94000000000000     
         121   88.239999999999995        97.310000000000002        6800.6899999999996        324.94000000000000     
         122   122.83000000000000        204.99000000000001        6800.6899999999996        324.94000000000000     
         123   143.02000000000001        200.03000000000000        6800.6899999999996        324.94000000000000     
         124   125.08000000000000        156.72999999999999        6800.6899999999996        324.94000000000000     
         125   143.72000000000000        131.88000000000000        6813.3500000000004        324.94000000000000     
         126   177.05000000000001        118.80000000000000        6814.7500000000000        324.94000000000000     
         127   182.50999999999999        227.24000000000001        6821.7900000000000        324.94000000000000     
         128   199.47999999999999        183.58000000000001        6803.4899999999998        324.94000000000000     
         129   140.65000000000001        126.19000000000000        6810.2900000000000        324.94000000000000     
         130   79.799999999999997        199.66999999999999        6812.2100000000000        324.94000000000000     
         131   85.090000000000003        217.77000000000001        6806.9899999999998        324.94000000000000     
         132   65.760000000000005        176.44000000000000        6800.6899999999996        324.94000000000000     
         133   119.76000000000001        154.12000000000000        6800.6899999999996        324.94000000000000     
         134   149.52000000000001        243.84000000000000        6802.3000000000002        324.94000000000000     
         135   89.280000000000001        113.92000000000000        6810.3299999999999        324.94000000000000     
         136   68.069999999999993        245.09000000000000        6800.6899999999996        324.94000000000000     
         118   64.549999999999997        193.84000000000000        6809.2299999999996        354.48000000000002     
         119   89.579999999999998        232.55000000000001        6800.6899999999996        354.48000000000002     
         120   85.219999999999999        133.30000000000001        6800.6899999999996        354.48000000000002     
         121   87.939999999999998        95.549999999999997        6800.6899999999996        354.48000000000002     
         122   126.59999999999999        199.86000000000001        6800.6899999999996        354.48000000000002     
         123   144.06999999999999        197.81999999999999        6800.6899999999996        354.48000000000002     
         124   124.18000000000001        158.21000000000001        6800.6899999999996        354.48000000000002     
         125   141.61000000000001        129.05000000000001        6812.2500000000000        354.48000000000002     
         127   184.74000000000001        235.09999999999999        6821.7900000000000        354.48000000000002     
         128   198.53999999999999        173.30000000000001        6800.6899999999996        354.48000000000002     
         129   149.34999999999999        133.66999999999999        6812.3299999999999        354.48000000000002     
         130   78.930000000000007        193.22000000000000        6812.2399999999998        354.48000000000002     
         131   84.560000000000002        215.41999999999999        6803.8100000000004        354.48000000000002     
         132   66.640000000000001        183.13999999999999        6800.6899999999996        354.48000000000002     
         133   115.83000000000000        156.50999999999999        6800.6899999999996        354.48000000000002     
         134   156.12000000000000        248.52000000000001        6800.6899999999996        354.48000000000002     
         135   87.109999999999999        111.90000000000001        6810.4099999999999        354.48000000000002     
         136   73.430000000000007        235.91999999999999        6800.6899999999996        354.48000000000002     
         137   86.109999999999999        189.83000000000001        6806.0400000000000        354.48000000000002     
         118   61.420000000000002        198.41000000000000        6806.0799999999999        384.01999999999998     
         119   92.390000000000001        232.46000000000001        6804.8299999999999        384.01999999999998     
         120   85.719999999999999        132.41999999999999        6800.6899999999996        384.01999999999998     
         121   87.530000000000001        94.879999999999995        6800.6899999999996        384.01999999999998     
         122   134.02000000000001        199.15000000000001        6800.6899999999996        384.01999999999998     
         123   149.50000000000000        200.69999999999999        6809.4200000000001        384.01999999999998     
         125   137.44000000000000        127.15000000000001        6807.2799999999997        384.01999999999998     
         127   184.34000000000000        238.59999999999999        6821.7900000000000        384.01999999999998     
         128   199.16999999999999        175.05000000000001        6802.9600000000000        384.01999999999998     
         129   150.38000000000000        136.00000000000000        6812.1199999999999        384.01999999999998     
         130   86.060000000000002        191.19999999999999        6807.1099999999997        384.01999999999998     
         131   83.480000000000004        213.97000000000000        6800.6899999999996        384.01999999999998     
         132   63.109999999999999        204.84999999999999        6800.6899999999996        384.01999999999998     
         133   115.69000000000000        157.46000000000001        6800.6899999999996        384.01999999999998     
         134   171.69000000000000        243.77000000000001        6809.1599999999999        384.01999999999998     
         135   85.150000000000006        111.95999999999999        6811.8900000000003        384.01999999999998     
         136   75.579999999999998        232.47999999999999        6800.6899999999996        384.01999999999998     
         137   80.019999999999996        192.87000000000000        6800.6899999999996        384.01999999999998     
         138   158.49000000000001        162.83000000000001        6821.7900000000000        384.01999999999998     
         118   59.090000000000003        201.59999999999999        6807.1499999999996        413.56000000000000     
         119   100.77000000000000        238.50000000000000        6806.5600000000004        413.56000000000000     
         120   84.709999999999994        133.22999999999999        6800.6899999999996        413.56000000000000     
         121   86.709999999999994        96.329999999999998        6800.6899999999996        413.56000000000000     
         122   136.15000000000001        200.74000000000001        6800.6899999999996        413.56000000000000     
         123   150.88999999999999        201.69000000000000        6813.4700000000003        413.56000000000000     
         125   136.65000000000001        130.13000000000000        6807.7100000000000        413.56000000000000     
         128   201.25000000000000        168.03000000000000        6803.8400000000001        413.56000000000000     
         129   149.49000000000001        136.38999999999999        6812.7700000000004        413.56000000000000     
         130   86.500000000000000        181.80000000000001        6803.2399999999998        413.56000000000000     
         131   81.260000000000005        213.88000000000000        6800.6899999999996        413.56000000000000     
         132   61.359999999999999        214.90000000000001        6800.6899999999996        413.56000000000000     
         133   114.79000000000001        163.16000000000000        6800.6899999999996        413.56000000000000     
         134   172.88000000000000        242.87000000000000        6809.3299999999999        413.56000000000000     
         135   84.480000000000004        111.97000000000000        6813.8599999999997        413.56000000000000     
         136   77.280000000000001        226.53999999999999        6806.7399999999998        413.56000000000000     
         137   79.569999999999993        196.33000000000001        6800.6899999999996        413.56000000000000     
         138   160.22000000000000        166.13000000000000        6813.4600000000000        413.56000000000000     
         118   61.909999999999997        198.84000000000000        6806.6999999999998        443.09999999999997     
         119   103.73000000000000        246.69999999999999        6810.1599999999999        443.09999999999997     
         120   85.469999999999999        133.71000000000001        6800.6899999999996        443.09999999999997     
         121   87.239999999999995        97.689999999999998        6800.6899999999996        443.09999999999997     
         122   139.22000000000000        198.52000000000001        6800.6899999999996        443.09999999999997     
         125   134.59999999999999        131.40000000000001        6805.7900000000000        443.09999999999997     
         128   202.34999999999999        163.49000000000001        6803.3400000000001        443.09999999999997     
         130   85.769999999999996        180.66000000000000        6800.6899999999996        443.09999999999997     
         131   81.859999999999999        219.74000000000001        6802.4499999999998        443.09999999999997     
         132   61.140000000000001        223.41999999999999        6800.6899999999996        443.09999999999997     
         133   115.43000000000001        168.31999999999999        6800.6899999999996        443.09999999999997     
         134   172.03999999999999        238.25999999999999        6813.4300000000003        443.09999999999997     
         135   83.939999999999998        112.81000000000000        6815.6000000000004        443.09999999999997     
         136   79.209999999999994        226.40000000000001        6807.3199999999997        443.09999999999997     
         137   80.189999999999998        199.19000000000000        6803.3199999999997        443.09999999999997     
         138   161.25000000000000        167.19000000000000        6812.7399999999998        443.09999999999997     
         118   62.509999999999998        198.09000000000000        6806.5100000000002        472.63999999999999     
         119   104.23999999999999        248.52000000000001        6810.5900000000001        472.63999999999999     
         120   86.769999999999996        134.53999999999999        6800.6899999999996        472.63999999999999     
         121   87.959999999999994        98.189999999999998        6800.6899999999996        472.63999999999999     
         122   140.46000000000001        192.75999999999999        6800.6899999999996        472.63999999999999     
         125   134.43000000000001        129.38999999999999        6804.0100000000002        472.63999999999999     
         128   204.69000000000000        167.56999999999999        6803.8999999999996        472.63999999999999     
         130   86.840000000000003        183.83000000000001        6800.6899999999996        472.63999999999999     
         131   87.349999999999994        227.91999999999999        6806.7200000000003        472.63999999999999     
         132   62.359999999999999        221.81999999999999        6800.6899999999996        472.63999999999999     
         133   118.68000000000001        176.03999999999999        6800.6899999999996        472.63999999999999     
         134   167.75999999999999        230.09999999999999        6811.2500000000000        472.63999999999999     
         135   87.930000000000007        112.78000000000000        6811.8999999999996        472.63999999999999     
         136   80.560000000000002        221.15000000000001        6803.1999999999998        472.63999999999999     
         137   84.140000000000001        200.33000000000001        6806.8999999999996        472.63999999999999     
         138   165.96000000000001        173.00999999999999        6813.6999999999998        472.63999999999999     
         139   204.44000000000000        161.66999999999999        6801.6700000000001        472.63999999999999     
         118   64.260000000000005        194.34999999999999        6809.9099999999999        502.18000000000001     
         119   104.78000000000000        248.52000000000001        6807.1099999999997        502.18000000000001     
         120   87.500000000000000        135.87000000000000        6800.6899999999996        502.18000000000001     
         121   89.049999999999997        97.620000000000005        6800.6899999999996        502.18000000000001     
         122   134.06000000000000        188.22999999999999        6800.6899999999996        502.18000000000001     
         125   134.83000000000001        141.16000000000000        6802.7799999999997        502.18000000000001     
         130   86.250000000000000        182.13000000000000        6800.6899999999996        502.18000000000001     
         131   91.200000000000003        229.62000000000000        6808.4499999999998        502.18000000000001     
         132   64.760000000000005        215.84000000000000        6800.6899999999996        502.18000000000001     
         133   119.39000000000000        178.74000000000001        6800.6899999999996        502.18000000000001     
         134   163.28999999999999        222.18000000000001        6810.3599999999997        502.18000000000001     
         135   88.170000000000002        113.73999999999999        6811.8199999999997        502.18000000000001     
         136   80.709999999999994        215.06000000000000        6800.6899999999996        502.18000000000001     
         137   84.439999999999998        200.88999999999999        6807.1599999999999        502.18000000000001     
         138   169.12000000000000        177.53999999999999        6813.1700000000001        502.18000000000001     
         139   203.28999999999999        165.91999999999999        6803.5000000000000        502.18000000000001     
         140   155.56999999999999        248.52000000000001        6802.6599999999999        502.18000000000001     
         118   74.739999999999995        200.16000000000000        6800.6899999999996        531.72000000000003     
         120   86.719999999999999        135.24000000000001        6800.6899999999996        531.72000000000003     
         121   88.519999999999996        97.819999999999993        6800.6899999999996        531.72000000000003     
         125   133.44999999999999        142.58000000000001        6800.6899999999996        531.72000000000003     
         130   86.629999999999995        180.66000000000000        6800.6899999999996        531.72000000000003     
         131   92.500000000000000        230.50000000000000        6809.3299999999999        531.72000000000003     
         132   65.489999999999995        205.90000000000001        6800.6899999999996        531.72000000000003     
         133   122.78000000000000        182.66999999999999        6800.6899999999996        531.72000000000003     
         134   163.46000000000001        217.84000000000000        6811.3699999999999        531.72000000000003     
         135   88.730000000000004        113.54000000000001        6809.2700000000004        531.72000000000003     
         136   81.640000000000001        215.74000000000001        6800.6899999999996        531.72000000000003     
         137   84.799999999999997        199.50000000000000        6807.2700000000004        531.72000000000003     
         138   172.09000000000000        182.49000000000001        6812.4600000000000        531.72000000000003     
         139   203.24000000000001        171.94000000000000        6800.6899999999996        531.72000000000003     
         140   154.25000000000000        248.52000000000001        6800.6899999999996        531.72000000000003     
         141   78.260000000000005        226.78999999999999        6807.0100000000002        531.72000000000003     
         142   194.74000000000001        150.69000000000000        6800.6899999999996        531.72000000000003     
         118   77.959999999999994        206.00999999999999        6800.6899999999996        561.25999999999999     
         120   87.810000000000002        134.99000000000001        6800.6899999999996        561.25999999999999     
         121   88.400000000000006        98.140000000000001        6800.6899999999996        561.25999999999999     
         125   132.52000000000001        143.66999999999999        6800.6899999999996        561.25999999999999     
         130   83.390000000000001        168.06000000000000        6800.6899999999996        561.25999999999999     
         131   93.000000000000000        230.66999999999999        6810.5400000000000        561.25999999999999     
         132   64.239999999999995        192.81000000000000        6809.7600000000002        561.25999999999999     
         133   123.51000000000001        180.78999999999999        6800.6899999999996        561.25999999999999     
         134   161.00999999999999        214.16000000000000        6800.6899999999996        561.25999999999999     
         135   88.310000000000002        108.22000000000000        6809.8599999999997        561.25999999999999     
         136   81.010000000000005        222.66000000000000        6800.6899999999996        561.25999999999999     
         137   84.290000000000006        201.00000000000000        6807.4200000000001        561.25999999999999     
         138   172.13000000000000        185.40000000000001        6811.8100000000004        561.25999999999999     
         139   202.31000000000000        177.31000000000000        6800.6899999999996        561.25999999999999     
         140   151.81000000000000        248.52000000000001        6800.6899999999996        561.25999999999999     
         141   79.590000000000003        228.44999999999999        6806.0400000000000        561.25999999999999     
         142   195.52000000000001        151.44000000000000        6800.6899999999996        561.25999999999999     
         118   76.829999999999998        207.99000000000001        6800.6899999999996        590.79999999999995     
         120   86.500000000000000        134.37000000000000        6800.6899999999996        590.79999999999995     
         121   87.719999999999999        97.680000000000007        6800.6899999999996        590.79999999999995     
         125   128.71000000000001        142.13000000000000        6801.5799999999999        590.79999999999995     
         130   90.280000000000001        169.50999999999999        6800.6899999999996        590.79999999999995     
         131   97.040000000000006        236.27000000000001        6809.4099999999999        590.79999999999995     
         132   70.549999999999997        182.05000000000001        6814.7399999999998        590.79999999999995     
         133   121.31999999999999        179.84000000000000        6800.6899999999996        590.79999999999995     
         134   160.88000000000000        213.88000000000000        6800.6899999999996        590.79999999999995     
         135   88.129999999999995        106.27000000000000        6808.8199999999997        590.79999999999995     
         136   73.409999999999997        234.24000000000001        6800.6899999999996        590.79999999999995     
         137   84.540000000000006        196.38999999999999        6806.2200000000003        590.79999999999995     
         138   174.38000000000000        182.06999999999999        6810.9200000000001        590.79999999999995     
         139   201.37000000000000        184.68000000000001        6800.6899999999996        590.79999999999995     
         140   153.36000000000001        248.52000000000001        6802.3299999999999        590.79999999999995     
         141   81.170000000000002        229.25999999999999        6802.5500000000002        590.79999999999995     
         142   195.46000000000001        151.25000000000000        6800.6899999999996        590.79999999999995     
         143   134.75999999999999        155.56999999999999        6800.6899999999996        590.79999999999995     
         144   168.28000000000000        206.16999999999999        6800.6899999999996        590.79999999999995     
         118   73.379999999999995        222.16999999999999        6800.6899999999996        620.34000000000003     
         120   85.500000000000000        135.72999999999999        6800.6899999999996        620.34000000000003     
         121   88.060000000000002        97.829999999999998        6800.6899999999996        620.34000000000003     
         130   98.290000000000006        168.24000000000001        6800.6899999999996        620.34000000000003     
         131   101.77000000000000        240.66000000000000        6802.6999999999998        620.34000000000003     
         133   122.12000000000000        180.16999999999999        6800.6899999999996        620.34000000000003     
         134   161.21000000000001        213.02000000000001        6800.6899999999996        620.34000000000003     
         135   88.849999999999994        105.16000000000000        6806.5900000000001        620.34000000000003     
         136   70.700000000000003        245.99000000000001        6800.6899999999996        620.34000000000003     
         137   84.689999999999998        190.00000000000000        6804.7299999999996        620.34000000000003     
         138   172.28999999999999        188.25000000000000        6809.8299999999999        620.34000000000003     
         139   195.46000000000001        185.40000000000001        6800.6899999999996        620.34000000000003     
         140   152.75999999999999        243.08000000000001        6800.6899999999996        620.34000000000003     
         141   81.379999999999995        230.27000000000001        6803.1800000000003        620.34000000000003     
         142   194.03000000000000        159.83000000000001        6800.6899999999996        620.34000000000003     
         143   135.63999999999999        159.77000000000001        6800.6899999999996        620.34000000000003     
         144   168.63999999999999        205.27000000000001        6800.6899999999996        620.34000000000003     
         118   74.760000000000005        225.84000000000000        6800.6899999999996        649.88000000000000     
         120   86.439999999999998        135.25999999999999        6800.6899999999996        649.88000000000000     
         121   88.109999999999999        97.590000000000003        6800.6899999999996        649.88000000000000     
         130   115.90000000000001        174.00999999999999        6800.6899999999996        649.88000000000000     
         131   105.05000000000000        242.36000000000001        6800.6899999999996        649.88000000000000     
         133   125.39000000000000        186.25000000000000        6800.6899999999996        649.88000000000000     
         134   165.99000000000001        227.50999999999999        6800.6899999999996        649.88000000000000     
         136   69.670000000000002        248.52000000000001        6800.6899999999996        649.88000000000000     
         137   84.269999999999996        185.06999999999999        6804.1499999999996        649.88000000000000     
         138   170.50999999999999        192.56999999999999        6806.8599999999997        649.88000000000000     
         139   194.59999999999999        193.25999999999999        6800.6899999999996        649.88000000000000     
         140   150.72000000000000        234.03000000000000        6800.6899999999996        649.88000000000000     
         141   83.200000000000003        230.33000000000001        6803.7100000000000        649.88000000000000     
         142   193.12000000000000        159.87000000000000        6800.6899999999996        649.88000000000000     
         143   134.16999999999999        165.37000000000000        6800.6899999999996        649.88000000000000     
         144   167.61000000000001        208.88000000000000        6800.6899999999996        649.88000000000000     
         145   77.569999999999993        196.50999999999999        6808.2799999999997        649.88000000000000     
         146   81.829999999999998        167.44999999999999        6815.9899999999998        649.88000000000000     
         147   176.34000000000000        229.16000000000000        6809.1099999999997        649.88000000000000     
         120   85.390000000000001        137.19000000000000        6800.6899999999996        679.41999999999996     
         121   88.930000000000007        96.989999999999995        6800.6899999999996        679.41999999999996     
         130   115.33000000000000        175.03000000000000        6800.6899999999996        679.41999999999996     
         131   105.45999999999999        248.52000000000001        6800.6899999999996        679.41999999999996     
         133   126.56999999999999        189.15000000000001        6800.6899999999996        679.41999999999996     
         134   162.33000000000001        230.02000000000001        6800.6899999999996        679.41999999999996     
         137   83.579999999999998        180.88000000000000        6800.6899999999996        679.41999999999996     
         138   169.84000000000000        189.93000000000001        6808.0000000000000        679.41999999999996     
         139   194.02000000000001        196.25999999999999        6800.6899999999996        679.41999999999996     
         140   147.96000000000001        220.18000000000001        6800.6899999999996        679.41999999999996     
         141   83.109999999999999        230.44999999999999        6805.0500000000002        679.41999999999996     
         142   192.74000000000001        159.69000000000000        6800.6899999999996        679.41999999999996     
         143   116.14000000000000        166.31999999999999        6800.6899999999996        679.41999999999996     
         144   166.75000000000000        206.56000000000000        6800.6899999999996        679.41999999999996     
         145   78.329999999999998        202.40000000000001        6810.8800000000001        679.41999999999996     
         146   78.920000000000002        153.15000000000001        6815.0400000000000        679.41999999999996     
         147   177.78999999999999        226.02000000000001        6804.6599999999999        679.41999999999996     
         148   131.90000000000001        114.38000000000000        6803.8400000000001        679.41999999999996     
         120   85.450000000000003        136.63999999999999        6800.6899999999996        708.96000000000004     
         121   88.650000000000006        97.959999999999994        6800.6899999999996        708.96000000000004     
         130   118.42000000000000        180.88000000000000        6800.6899999999996        708.96000000000004     
         133   129.58000000000001        189.18000000000001        6800.6899999999996        708.96000000000004     
         134   162.86000000000001        227.87000000000000        6800.6899999999996        708.96000000000004     
         137   83.400000000000006        181.22999999999999        6804.0200000000004        708.96000000000004     
         138   169.94000000000000        189.53000000000000        6811.4499999999998        708.96000000000004     
         139   196.02000000000001        199.50000000000000        6800.6899999999996        708.96000000000004     
         140   144.81999999999999        212.52000000000001        6800.6899999999996        708.96000000000004     
         141   84.000000000000000        229.96000000000001        6804.4499999999998        708.96000000000004     
         142   190.66000000000000        152.65000000000001        6800.6899999999996        708.96000000000004     
         143   116.70000000000000        163.27000000000001        6800.6899999999996        708.96000000000004     
         144   166.81999999999999        205.53000000000000        6802.4399999999996        708.96000000000004     
         145   77.030000000000001        212.44000000000000        6811.7200000000003        708.96000000000004     
         146   78.040000000000006        146.34999999999999        6813.1999999999998        708.96000000000004     
         147   179.09000000000000        223.38000000000000        6800.6899999999996        708.96000000000004     
         148   131.84000000000000        113.90000000000001        6805.0799999999999        708.96000000000004     
         121   88.579999999999998        96.450000000000003        6800.6899999999996        738.50000000000000     
         133   125.28000000000000        191.18000000000001        6800.6899999999996        738.50000000000000     
         134   165.13999999999999        224.96000000000001        6800.6899999999996        738.50000000000000     
         137   84.709999999999994        183.27000000000001        6804.3199999999997        738.50000000000000     
         138   171.66999999999999        191.65000000000001        6811.5500000000002        738.50000000000000     
         139   192.47999999999999        209.94000000000000        6800.6899999999996        738.50000000000000     
         140   142.81999999999999        203.84999999999999        6800.6899999999996        738.50000000000000     
         141   85.390000000000001        230.09999999999999        6804.9899999999998        738.50000000000000     
         142   193.43000000000001        147.78999999999999        6800.6899999999996        738.50000000000000     
         143   117.38000000000000        159.66000000000000        6800.6899999999996        738.50000000000000     
         144   167.55000000000001        206.58000000000001        6805.3800000000001        738.50000000000000     
         145   75.939999999999998        218.75999999999999        6808.4600000000000        738.50000000000000     
         146   81.400000000000006        140.31999999999999        6813.2399999999998        738.50000000000000     
         147   180.34999999999999        221.41999999999999        6800.6899999999996        738.50000000000000     
         148   129.93000000000001        112.72000000000000        6804.9899999999998        738.50000000000000     
         149   183.47999999999999        93.680000000000007        6815.4799999999996        738.50000000000000     
         121   89.739999999999995        94.340000000000003        6800.6899999999996        768.03999999999996     
         133   127.78000000000000        195.46000000000001        6800.6899999999996        768.03999999999996     
         137   87.760000000000005        180.72999999999999        6803.2799999999997        768.03999999999996     
         138   170.38999999999999        193.13999999999999        6807.6099999999997        768.03999999999996     
         139   191.46000000000001        216.41999999999999        6800.6899999999996        768.03999999999996     
         140   138.09000000000000        197.22999999999999        6800.6899999999996        768.03999999999996     
         141   90.799999999999997        231.02000000000001        6805.1700000000001        768.03999999999996     
         142   189.19000000000000        137.09000000000000        6800.6899999999996        768.03999999999996     
         143   115.83000000000000        154.75999999999999        6800.6899999999996        768.03999999999996     
         144   161.75000000000000        210.12000000000000        6804.7399999999998        768.03999999999996     
         145   77.319999999999993        225.75000000000000        6803.7100000000000        768.03999999999996     
         146   82.370000000000005        137.46000000000001        6813.3400000000001        768.03999999999996     
         147   174.40000000000001        206.72999999999999        6800.6899999999996        768.03999999999996     
         148   129.38999999999999        107.92000000000000        6806.3199999999997        768.03999999999996     
         149   182.22999999999999        93.450000000000003        6818.2700000000004        768.03999999999996     
         150   120.19000000000000        176.80000000000001        6800.6899999999996        768.03999999999996     
         121   88.819999999999993        96.129999999999995        6800.6899999999996        797.57999999999993     
         133   125.52000000000000        200.11000000000001        6800.6899999999996        797.57999999999993     
         137   87.140000000000001        182.58000000000001        6802.3800000000001        797.57999999999993     
         138   184.68000000000001        192.77000000000001        6803.7900000000000        797.57999999999993     
         139   189.74000000000001        216.44999999999999        6800.6899999999996        797.57999999999993     
         140   136.47999999999999        190.65000000000001        6800.6899999999996        797.57999999999993     
         141   92.200000000000003        236.97999999999999        6800.6899999999996        797.57999999999993     
         142   184.25000000000000        131.09999999999999        6800.6899999999996        797.57999999999993     
         143   111.45000000000000        157.46000000000001        6800.6899999999996        797.57999999999993     
         144   159.61000000000001        215.03000000000000        6801.6599999999999        797.57999999999993     
         145   80.170000000000002        229.96000000000001        6800.6899999999996        797.57999999999993     
         146   82.329999999999998        139.16000000000000        6811.6499999999996        797.57999999999993     
         147   173.27000000000001        203.83000000000001        6807.1599999999999        797.57999999999993     
         148   130.38999999999999        111.64000000000000        6806.2399999999998        797.57999999999993     
         149   180.15000000000001        94.510000000000005        6819.6800000000003        797.57999999999993     
         150   117.30000000000000        176.28000000000000        6800.6899999999996        797.57999999999993     
         121   88.540000000000006        95.819999999999993        6800.6899999999996        827.12000000000000     
         133   126.94000000000000        201.09000000000000        6800.6899999999996        827.12000000000000     
         137   87.709999999999994        178.74000000000001        6800.6899999999996        827.12000000000000     
         139   190.72000000000000        217.41999999999999        6800.6899999999996        827.12000000000000     
         141   96.189999999999998        239.12000000000000        6800.6899999999996        827.12000000000000     
         142   183.40000000000001        129.16000000000000        6800.6899999999996        827.12000000000000     
         143   109.34000000000000        158.38000000000000        6800.6899999999996        827.12000000000000     
         144   159.61000000000001        224.52000000000001        6800.6899999999996        827.12000000000000     
         145   81.689999999999998        225.59999999999999        6800.6899999999996        827.12000000000000     
         146   84.640000000000001        138.91999999999999        6805.2900000000000        827.12000000000000     
         147   172.34000000000000        204.44000000000000        6806.0000000000000        827.12000000000000     
         148   128.00999999999999        106.75000000000000        6804.9700000000003        827.12000000000000     
         149   172.38999999999999        98.530000000000001        6818.9099999999999        827.12000000000000     
         150   119.34999999999999        176.78000000000000        6800.6899999999996        827.12000000000000     
         121   88.620000000000005        95.920000000000002        6800.6899999999996        856.65999999999997     
         133   124.62000000000000        200.94000000000000        6800.6899999999996        856.65999999999997     
         137   87.540000000000006        180.52000000000001        6800.6899999999996        856.65999999999997     
         139   181.34999999999999        223.15000000000001        6800.6899999999996        856.65999999999997     
         141   101.47000000000000        243.44999999999999        6800.6899999999996        856.65999999999997     
         142   182.21000000000001        128.75000000000000        6800.6899999999996        856.65999999999997     
         143   108.98999999999999        159.02000000000001        6800.6899999999996        856.65999999999997     
         144   159.97000000000000        231.71000000000001        6800.6899999999996        856.65999999999997     
         145   81.819999999999993        223.00000000000000        6800.6899999999996        856.65999999999997     
         146   89.609999999999999        140.96000000000001        6800.6899999999996        856.65999999999997     
         147   170.06999999999999        204.00999999999999        6800.6899999999996        856.65999999999997     
         148   128.49000000000001        99.140000000000001        6800.6899999999996        856.65999999999997     
         149   173.00999999999999        98.489999999999995        6815.9899999999998        856.65999999999997     
         150   132.49000000000001        170.84000000000000        6800.6899999999996        856.65999999999997     
         121   87.959999999999994        96.900000000000006        6800.6899999999996        886.19999999999993     
         133   123.04000000000001        206.31000000000000        6800.6899999999996        886.19999999999993     
         137   88.049999999999997        179.87000000000000        6800.6899999999996        886.19999999999993     
         139   175.78999999999999        224.44000000000000        6806.1199999999999        886.19999999999993     
         141   104.31999999999999        244.08000000000001        6800.6899999999996        886.19999999999993     
         142   179.68000000000001        120.81999999999999        6804.0500000000002        886.19999999999993     
         143   110.25000000000000        160.88999999999999        6800.6899999999996        886.19999999999993     
         144   160.16000000000000        230.12000000000000        6800.6899999999996        886.19999999999993     
         145   81.939999999999998        223.00999999999999        6800.6899999999996        886.19999999999993     
         146   89.260000000000005        147.78999999999999        6800.6899999999996        886.19999999999993     
         147   169.62000000000000        205.25000000000000        6800.6899999999996        886.19999999999993     
         148   128.52000000000001        95.579999999999998        6800.6899999999996        886.19999999999993     
         149   172.80000000000001        109.15000000000001        6816.6499999999996        886.19999999999993     
         150   132.77000000000001        165.37000000000000        6800.6899999999996        886.19999999999993     
         151   93.349999999999994        176.06000000000000        6800.6899999999996        886.19999999999993     
         121   88.390000000000001        97.310000000000002        6800.6899999999996        915.74000000000001     
         133   123.02000000000000        201.25999999999999        6800.6899999999996        915.74000000000001     
         139   174.81999999999999        230.06000000000000        6809.6400000000003        915.74000000000001     
         141   106.48999999999999        248.52000000000001        6802.8400000000001        915.74000000000001     
         142   181.90000000000001        111.16000000000000        6803.7900000000000        915.74000000000001     
         143   109.26000000000001        162.99000000000001        6800.6899999999996        915.74000000000001     
         144   160.38999999999999        232.28999999999999        6800.6899999999996        915.74000000000001     
         145   80.719999999999999        218.33000000000001        6800.6899999999996        915.74000000000001     
         146   94.060000000000002        147.62000000000000        6800.6899999999996        915.74000000000001     
         147   167.61000000000001        209.33000000000001        6800.6899999999996        915.74000000000001     
         148   126.00000000000000        96.840000000000003        6800.6899999999996        915.74000000000001     
         149   171.30000000000001        116.26000000000001        6815.5799999999999        915.74000000000001     
         150   132.15000000000001        167.75999999999999        6800.6899999999996        915.74000000000001     
         151   89.950000000000003        176.83000000000001        6802.5100000000002        915.74000000000001     
         121   88.439999999999998        98.150000000000006        6800.6899999999996        945.27999999999997     
         133   121.38000000000000        202.38000000000000        6800.6899999999996        945.27999999999997     
         139   170.91000000000000        236.56999999999999        6810.7200000000003        945.27999999999997     
         141   105.40000000000001        248.52000000000001        6805.8999999999996        945.27999999999997     
         143   103.73000000000000        169.99000000000001        6800.6899999999996        945.27999999999997     
         144   152.69000000000000        245.66000000000000        6800.6899999999996        945.27999999999997     
         145   80.430000000000007        215.41999999999999        6800.6899999999996        945.27999999999997     
         146   96.859999999999999        145.43000000000001        6800.6899999999996        945.27999999999997     
         147   159.59999999999999        213.84999999999999        6800.6899999999996        945.27999999999997     
         148   129.53999999999999        101.75000000000000        6802.3900000000003        945.27999999999997     
         149   161.56999999999999        124.13000000000000        6818.4899999999998        945.27999999999997     
         150   134.86000000000001        163.66000000000000        6802.1700000000001        945.27999999999997     
         151   88.049999999999997        175.25999999999999        6800.6899999999996        945.27999999999997     
         121   88.500000000000000        98.650000000000006        6800.6899999999996        974.81999999999994     
         133   122.38000000000000        207.38999999999999        6800.6899999999996        974.81999999999994     
         139   171.75000000000000        243.13999999999999        6811.5600000000004        974.81999999999994     
         141   104.26000000000001        247.66000000000000        6807.1000000000004        974.81999999999994     
         143   103.34000000000000        171.47000000000000        6800.6899999999996        974.81999999999994     
         144   156.06999999999999        244.61000000000001        6800.6899999999996        974.81999999999994     
         145   81.060000000000002        208.00999999999999        6800.6899999999996        974.81999999999994     
         146   94.980000000000004        141.03999999999999        6800.6899999999996        974.81999999999994     
         147   165.41999999999999        224.55000000000001        6800.6899999999996        974.81999999999994     
         148   133.09000000000000        105.12000000000000        6805.6099999999997        974.81999999999994     
         149   162.00000000000000        125.90000000000001        6820.0200000000004        974.81999999999994     
         150   136.28999999999999        161.11000000000001        6800.6899999999996        974.81999999999994     
         151   85.439999999999998        174.59000000000000        6800.6899999999996        974.81999999999994     
         121   89.069999999999993        98.560000000000002        6800.6899999999996        1004.3600000000000     
         133   121.33000000000000        208.71000000000001        6800.6899999999996        1004.3600000000000     
         139   169.62000000000000        248.52000000000001        6808.1499999999996        1004.3600000000000     
         141   103.20999999999999        248.52000000000001        6808.7200000000003        1004.3600000000000     
         143   100.22000000000000        174.49000000000001        6800.6899999999996        1004.3600000000000     
         144   156.47999999999999        243.62000000000000        6800.6899999999996        1004.3600000000000     
         145   82.269999999999996        199.68000000000001        6807.8100000000004        1004.3600000000000     
         146   91.849999999999994        134.02000000000001        6800.6899999999996        1004.3600000000000     
         147   166.66000000000000        225.47000000000000        6800.6899999999996        1004.3600000000000     
         148   132.94000000000000        108.28000000000000        6805.4099999999999        1004.3600000000000     
         149   161.99000000000001        125.79000000000001        6821.7900000000000        1004.3600000000000     
         150   137.72000000000000        160.94000000000000        6803.5000000000000        1004.3600000000000     
         151   84.629999999999995        175.78999999999999        6800.6899999999996        1004.3600000000000     
         121   88.950000000000003        96.670000000000002        6800.6899999999996        1033.8999999999999     
         133   122.84999999999999        206.33000000000001        6800.6899999999996        1033.8999999999999     
         139   167.99000000000001        245.00999999999999        6806.5799999999999        1033.8999999999999     
         141   103.12000000000000        248.52000000000001        6808.3800000000001        1033.8999999999999     
         145   85.599999999999994        189.44999999999999        6805.6800000000003        1033.8999999999999     
         146   88.349999999999994        127.70999999999999        6800.6899999999996        1033.8999999999999     
         147   168.46000000000001        228.83000000000001        6801.9799999999996        1033.8999999999999     
         148   138.68000000000001        114.51000000000001        6800.6899999999996        1033.8999999999999     
         149   161.77000000000001        132.69000000000000        6821.7900000000000        1033.8999999999999     
         150   137.91999999999999        159.87000000000000        6802.5799999999999        1033.8999999999999     
         151   83.700000000000003        174.25999999999999        6800.6899999999996        1033.8999999999999     
         121   88.769999999999996        96.250000000000000        6800.6899999999996        1063.4400000000001     
         133   122.90000000000001        205.47999999999999        6800.6899999999996        1063.4400000000001     
         139   166.30000000000001        248.52000000000001        6804.4799999999996        1063.4400000000001     
         141   102.84000000000000        247.15000000000001        6807.4799999999996        1063.4400000000001     
         145   86.510000000000005        181.03999999999999        6803.3000000000002        1063.4400000000001     
         146   86.209999999999994        125.13000000000000        6800.6899999999996        1063.4400000000001     
         147   163.31999999999999        230.93000000000001        6800.6899999999996        1063.4400000000001     
         148   139.68000000000001        118.66000000000000        6803.7500000000000        1063.4400000000001     
         150   137.28999999999999        162.43000000000001        6800.6899999999996        1063.4400000000001     
         151   83.209999999999994        173.53000000000000        6800.6899999999996        1063.4400000000001     
         121   88.060000000000002        98.280000000000001        6800.6899999999996        1092.9800000000000     
         133   123.47000000000000        205.62000000000000        6800.6899999999996        1092.9800000000000     
         139   167.56999999999999        248.52000000000001        6804.1999999999998        1092.9800000000000     
         141   103.12000000000000        248.52000000000001        6807.5100000000002        1092.9800000000000     
         146   82.349999999999994        126.98999999999999        6806.3900000000003        1092.9800000000000     
         147   161.84000000000000        238.00999999999999        6800.6899999999996        1092.9800000000000     
         150   136.44999999999999        161.80000000000001        6800.6899999999996        1092.9800000000000     
         151   83.780000000000001        176.16000000000000        6800.6899999999996        1092.9800000000000     
         121   89.409999999999997        97.310000000000002        6800.6899999999996        1122.5200000000000     
         133   129.37000000000000        203.19999999999999        6800.6899999999996        1122.5200000000000     
         139   169.34999999999999        248.52000000000001        6803.1599999999999        1122.5200000000000     
         141   103.26000000000001        245.06000000000000        6807.3800000000001        1122.5200000000000     
         146   81.849999999999994        125.72000000000000        6808.9700000000003        1122.5200000000000     
         150   137.11000000000001        162.69000000000000        6800.6899999999996        1122.5200000000000     
         151   85.280000000000001        175.65000000000001        6800.6899999999996        1122.5200000000000     
         121   91.829999999999998        96.579999999999998        6800.6899999999996        1152.0599999999999     
         133   134.46000000000001        201.41999999999999        6800.6899999999996        1152.0599999999999     
         139   164.88000000000000        245.44999999999999        6800.6899999999996        1152.0599999999999     
         141   105.11000000000000        248.52000000000001        6807.1700000000001        1152.0599999999999     
         146   77.450000000000003        125.70000000000000        6816.4200000000001        1152.0599999999999     
         151   83.799999999999997        178.87000000000000        6800.6899999999996        1152.0599999999999     
         121   91.150000000000006        96.819999999999993        6800.6899999999996        1181.5999999999999     
         133   136.46000000000001        202.81999999999999        6800.6899999999996        1181.5999999999999     
         141   105.31999999999999        248.52000000000001        6805.8800000000001        1181.5999999999999     
         146   78.250000000000000        125.34999999999999        6821.7900000000000        1181.5999999999999     
         151   85.709999999999994        180.81000000000000        6801.7700000000004        1181.5999999999999     
         152   85.680000000000007        84.459999999999994        10610.000000000000        30.000000000000000     
         153   103.41000000000000        168.28999999999999        10617.600000000000        30.000000000000000     
         154   106.91000000000000        100.31999999999999        10610.000000000000        30.000000000000000     
         155   115.19000000000000        27.420000000000002        10615.799999999999        30.000000000000000     
         156   122.09999999999999        94.569999999999993        10610.000000000000        30.000000000000000     
         157   124.95999999999999        75.870000000000005        10613.000000000000        30.000000000000000     
         158   128.00999999999999        195.72000000000000        10615.100000000000        30.000000000000000     
         159   134.56999999999999        78.299999999999997        10628.299999999999        30.000000000000000     
         160   137.18000000000001        91.390000000000001        10610.000000000000        30.000000000000000     
         161   144.84999999999999        196.19999999999999        10617.900000000000        30.000000000000000     
         162   145.05000000000001        128.99000000000001        10610.000000000000        30.000000000000000     
         163   148.55000000000001        53.850000000000001        10622.000000000000        30.000000000000000     
         164   153.33000000000001        96.829999999999998        10611.600000000000        30.000000000000000     
         165   158.47999999999999        143.84999999999999        10630.500000000000        30.000000000000000     
         166   193.62000000000000        52.840000000000003        10620.500000000000        30.000000000000000     
         152   88.590000000000003        85.450000000000003        10610.000000000000        60.000000000000000     
         153   102.81000000000000        157.88000000000000        10620.799999999999        60.000000000000000     
         154   102.65000000000001        90.090000000000003        10610.000000000000        60.000000000000000     
         155   116.51000000000001        26.890000000000001        10622.400000000000        60.000000000000000     
         156   113.66000000000000        96.900000000000006        10618.500000000000        60.000000000000000     
         157   123.05000000000000        88.790000000000006        10610.000000000000        60.000000000000000     
         158   129.52000000000001        193.99000000000001        10616.299999999999        60.000000000000000     
         159   140.25000000000000        80.989999999999995        10627.900000000000        60.000000000000000     
         160   138.55000000000001        86.269999999999996        10610.000000000000        60.000000000000000     
         161   144.91999999999999        194.88000000000000        10617.200000000001        60.000000000000000     
         162   142.41999999999999        135.68000000000001        10610.000000000000        60.000000000000000     
         163   135.83000000000001        44.810000000000002        10617.000000000000        60.000000000000000     
         164   151.44000000000000        100.43000000000001        10612.000000000000        60.000000000000000     
         165   163.27000000000001        136.66000000000000        10627.900000000000        60.000000000000000     
         166   192.00000000000000        44.890000000000001        10621.000000000000        60.000000000000000     
         167   183.50000000000000        128.40000000000001        10621.400000000000        60.000000000000000     
         152   89.430000000000007        86.439999999999998        10610.000000000000        90.000000000000000     
         153   103.41000000000000        157.86000000000001        10620.299999999999        90.000000000000000     
         154   102.22000000000000        93.629999999999995        10610.000000000000        90.000000000000000     
         155   115.19000000000000        27.809999999999999        10623.299999999999        90.000000000000000     
         156   115.08000000000000        95.290000000000006        10619.700000000001        90.000000000000000     
         157   122.19000000000000        103.91000000000000        10610.000000000000        90.000000000000000     
         158   130.72000000000000        193.36000000000001        10616.299999999999        90.000000000000000     
         159   145.00000000000000        83.489999999999995        10623.000000000000        90.000000000000000     
         160   138.91000000000000        83.489999999999995        10610.000000000000        90.000000000000000     
         161   146.05000000000001        197.13000000000000        10616.100000000000        90.000000000000000     
         162   142.16000000000000        138.06000000000000        10610.000000000000        90.000000000000000     
         163   130.03999999999999        47.680000000000000        10615.500000000000        90.000000000000000     
         164   152.75000000000000        101.17000000000000        10615.299999999999        90.000000000000000     
         165   172.19000000000000        131.38000000000000        10624.100000000000        90.000000000000000     
         166   191.19000000000000        41.109999999999999        10619.600000000000        90.000000000000000     
         167   171.74000000000001        117.40000000000001        10625.299999999999        90.000000000000000     
         168   99.689999999999998        147.41999999999999        10618.200000000001        90.000000000000000     
         169   130.34999999999999        148.12000000000000        10610.000000000000        90.000000000000000     
         170   134.87000000000000        150.50999999999999        10621.600000000000        90.000000000000000     
         152   95.530000000000001        96.569999999999993        10610.000000000000        120.00000000000000     
         153   103.11000000000000        157.91999999999999        10619.900000000000        120.00000000000000     
         154   102.23000000000000        94.629999999999995        10610.000000000000        120.00000000000000     
         155   115.81999999999999        29.910000000000000        10623.900000000000        120.00000000000000     
         156   116.38000000000000        97.629999999999995        10620.400000000000        120.00000000000000     
         157   119.93000000000001        119.17000000000000        10612.100000000000        120.00000000000000     
         158   130.05000000000001        193.66999999999999        10616.000000000000        120.00000000000000     
         159   146.00000000000000        86.750000000000000        10622.100000000000        120.00000000000000     
         160   138.72999999999999        82.349999999999994        10610.000000000000        120.00000000000000     
         161   147.75000000000000        200.66000000000000        10616.299999999999        120.00000000000000     
         162   143.90000000000001        131.12000000000000        10625.200000000001        120.00000000000000     
         163   129.80000000000001        48.930000000000000        10616.000000000000        120.00000000000000     
         164   150.22999999999999        99.909999999999997        10613.400000000000        120.00000000000000     
         165   180.78000000000000        128.94000000000000        10622.900000000000        120.00000000000000     
         166   192.06000000000000        38.109999999999999        10619.000000000000        120.00000000000000     
         167   167.28000000000000        111.56999999999999        10624.100000000000        120.00000000000000     
         168   102.88000000000000        147.59000000000000        10619.000000000000        120.00000000000000     
         169   130.52000000000001        145.55000000000001        10610.000000000000        120.00000000000000     
         170   134.75999999999999        148.59999999999999        10623.100000000000        120.00000000000000     
         171   109.23000000000000        167.37000000000000        10610.000000000000        120.00000000000000     
         152   93.969999999999999        97.140000000000001        10610.000000000000        150.00000000000000     
         153   103.79000000000001        158.74000000000001        10619.000000000000        150.00000000000000     
         154   102.51000000000001        95.640000000000001        10610.000000000000        150.00000000000000     
         155   115.04000000000001        30.960000000000001        10622.799999999999        150.00000000000000     
         156   117.23000000000000        99.519999999999996        10618.500000000000        150.00000000000000     
         157   118.95000000000000        134.28999999999999        10618.100000000000        150.00000000000000     
         158   130.06000000000000        193.13000000000000        10617.100000000000        150.00000000000000     
         159   145.53000000000000        89.090000000000003        10619.000000000000        150.00000000000000     
         160   141.78000000000000        82.530000000000001        10610.000000000000        150.00000000000000     
         161   145.38999999999999        194.69999999999999        10617.400000000000        150.00000000000000     
         162   151.75000000000000        134.63000000000000        10628.100000000000        150.00000000000000     
         163   129.21000000000001        50.619999999999997        10615.799999999999        150.00000000000000     
         164   148.19999999999999        110.72000000000000        10612.600000000000        150.00000000000000     
         165   182.56999999999999        128.47999999999999        10619.299999999999        150.00000000000000     
         166   191.86000000000001        37.159999999999997        10618.299999999999        150.00000000000000     
         167   165.21000000000001        111.64000000000000        10622.400000000000        150.00000000000000     
         168   102.12000000000000        147.53000000000000        10618.500000000000        150.00000000000000     
         169   131.90000000000001        138.03999999999999        10610.000000000000        150.00000000000000     
         170   143.21000000000001        147.50000000000000        10618.700000000001        150.00000000000000     
         171   112.06000000000000        165.52000000000001        10610.000000000000        150.00000000000000     
         172   112.52000000000000        35.560000000000002        10620.000000000000        150.00000000000000     
         152   93.260000000000005        96.040000000000006        10610.000000000000        180.00000000000000     
         153   104.83000000000000        160.52000000000001        10620.100000000000        180.00000000000000     
         154   103.39000000000000        98.239999999999995        10610.000000000000        180.00000000000000     
         155   116.94000000000000        31.590000000000000        10623.500000000000        180.00000000000000     
         156   115.09000000000000        103.14000000000000        10617.400000000000        180.00000000000000     
         157   119.39000000000000        136.37000000000000        10620.000000000000        180.00000000000000     
         158   130.56000000000000        192.03999999999999        10618.200000000001        180.00000000000000     
         159   144.80000000000001        91.150000000000006        10617.200000000001        180.00000000000000     
         160   143.93000000000001        81.689999999999998        10610.000000000000        180.00000000000000     
         161   135.65000000000001        192.28000000000000        10610.000000000000        180.00000000000000     
         162   157.72999999999999        138.13000000000000        10626.700000000001        180.00000000000000     
         163   129.63000000000000        54.649999999999999        10615.600000000000        180.00000000000000     
         164   150.87000000000000        113.27000000000000        10610.000000000000        180.00000000000000     
         165   184.78999999999999        129.03000000000000        10619.700000000001        180.00000000000000     
         166   193.62000000000000        36.649999999999999        10617.700000000001        180.00000000000000     
         167   161.13000000000000        94.890000000000001        10620.500000000000        180.00000000000000     
         168   105.11000000000000        148.13999999999999        10620.299999999999        180.00000000000000     
         169   132.50000000000000        137.77000000000001        10610.000000000000        180.00000000000000     
         170   146.75999999999999        146.03000000000000        10618.799999999999        180.00000000000000     
         171   111.23999999999999        164.36000000000001        10610.000000000000        180.00000000000000     
         172   109.77000000000000        39.140000000000001        10619.100000000000        180.00000000000000     
         152   97.469999999999999        96.129999999999995        10610.000000000000        210.00000000000000     
         153   104.61000000000000        158.43000000000001        10618.299999999999        210.00000000000000     
         154   106.88000000000000        97.469999999999999        10610.000000000000        210.00000000000000     
         155   117.20999999999999        29.800000000000001        10623.400000000000        210.00000000000000     
         156   114.64000000000000        103.39000000000000        10617.600000000000        210.00000000000000     
         157   124.78000000000000        141.02000000000001        10617.500000000000        210.00000000000000     
         158   130.88000000000000        190.96000000000001        10616.600000000000        210.00000000000000     
         159   145.00000000000000        89.920000000000002        10615.900000000000        210.00000000000000     
         160   146.77000000000001        69.930000000000007        10613.000000000000        210.00000000000000     
         161   135.03999999999999        185.27000000000001        10610.000000000000        210.00000000000000     
         162   157.90000000000001        137.71000000000001        10628.900000000000        210.00000000000000     
         163   128.94000000000000        58.810000000000002        10611.799999999999        210.00000000000000     
         164   151.47000000000000        112.18000000000001        10610.000000000000        210.00000000000000     
         165   185.47000000000000        126.94000000000000        10619.799999999999        210.00000000000000     
         166   193.62000000000000        35.700000000000003        10615.500000000000        210.00000000000000     
         167   160.41999999999999        88.329999999999998        10616.900000000000        210.00000000000000     
         168   112.25000000000000        145.97000000000000        10618.900000000000        210.00000000000000     
         169   132.28000000000000        134.11000000000001        10612.600000000000        210.00000000000000     
         170   147.13000000000000        145.56999999999999        10620.900000000000        210.00000000000000     
         171   110.51000000000001        166.38999999999999        10610.000000000000        210.00000000000000     
         172   110.25000000000000        43.530000000000001        10617.100000000000        210.00000000000000     
         173   127.30000000000000        104.59999999999999        10618.700000000001        210.00000000000000     
         174   169.47000000000000        27.090000000000000        10616.500000000000        210.00000000000000     
         152   102.03000000000000        98.349999999999994        10610.000000000000        240.00000000000000     
         153   104.81000000000000        158.52000000000001        10619.400000000000        240.00000000000000     
         154   114.45000000000000        105.84000000000000        10615.700000000001        240.00000000000000     
         155   117.94000000000000        31.239999999999998        10622.799999999999        240.00000000000000     
         156   115.18000000000001        105.63000000000000        10610.000000000000        240.00000000000000     
         157   119.11000000000000        144.78999999999999        10617.000000000000        240.00000000000000     
         158   131.06999999999999        193.52000000000001        10616.500000000000        240.00000000000000     
         159   142.69000000000000        96.400000000000006        10610.000000000000        240.00000000000000     
         160   147.06999999999999        67.769999999999996        10613.400000000000        240.00000000000000     
         161   134.84999999999999        181.75000000000000        10613.100000000000        240.00000000000000     
         162   168.09000000000000        131.62000000000000        10625.400000000000        240.00000000000000     
         163   126.95999999999999        69.510000000000005        10610.000000000000        240.00000000000000     
         164   151.69999999999999        113.58000000000000        10610.000000000000        240.00000000000000     
         165   183.74000000000001        119.20000000000000        10627.600000000000        240.00000000000000     
         166   193.62000000000000        36.200000000000003        10615.500000000000        240.00000000000000     
         167   159.53000000000000        88.049999999999997        10617.000000000000        240.00000000000000     
         168   124.18000000000001        144.55000000000001        10624.400000000000        240.00000000000000     
         169   133.00999999999999        139.16999999999999        10610.000000000000        240.00000000000000     
         170   149.84000000000000        147.06999999999999        10622.000000000000        240.00000000000000     
         171   111.47000000000000        169.09999999999999        10616.600000000000        240.00000000000000     
         172   111.28000000000000        42.009999999999998        10614.200000000001        240.00000000000000     
         173   139.56999999999999        107.53000000000000        10610.000000000000        240.00000000000000     
         174   170.34999999999999        27.520000000000000        10616.299999999999        240.00000000000000     
         152   105.52000000000000        99.090000000000003        10610.000000000000        270.00000000000000     
         153   104.70999999999999        161.37000000000000        10619.000000000000        270.00000000000000     
         154   118.34000000000000        108.14000000000000        10619.400000000000        270.00000000000000     
         155   116.09000000000000        32.159999999999997        10624.000000000000        270.00000000000000     
         156   117.38000000000000        106.95999999999999        10610.000000000000        270.00000000000000     
         157   120.45000000000000        149.43000000000001        10616.000000000000        270.00000000000000     
         158   131.44999999999999        196.19999999999999        10614.600000000000        270.00000000000000     
         159   142.41999999999999        97.670000000000002        10610.000000000000        270.00000000000000     
         160   149.03999999999999        61.359999999999999        10610.000000000000        270.00000000000000     
         161   135.75000000000000        179.80000000000001        10612.900000000000        270.00000000000000     
         162   172.00999999999999        130.36000000000001        10622.900000000000        270.00000000000000     
         163   127.72000000000000        72.030000000000001        10611.500000000000        270.00000000000000     
         164   151.81999999999999        115.11000000000000        10610.000000000000        270.00000000000000     
         165   183.13999999999999        117.62000000000000        10626.900000000000        270.00000000000000     
         166   193.62000000000000        35.950000000000003        10615.000000000000        270.00000000000000     
         167   157.50999999999999        87.920000000000002        10616.900000000000        270.00000000000000     
         168   134.38999999999999        140.69999999999999        10622.000000000000        270.00000000000000     
         169   135.16999999999999        136.11000000000001        10610.000000000000        270.00000000000000     
         170   151.43000000000001        144.78000000000000        10620.700000000001        270.00000000000000     
         171   109.93000000000001        170.75000000000000        10616.900000000000        270.00000000000000     
         172   114.59999999999999        38.030000000000001        10617.799999999999        270.00000000000000     
         173   138.97000000000000        109.11000000000000        10610.000000000000        270.00000000000000     
         174   170.56999999999999        27.489999999999998        10614.900000000000        270.00000000000000     
         152   107.80000000000000        97.189999999999998        10613.400000000000        300.00000000000000     
         153   105.77000000000000        160.75999999999999        10617.000000000000        300.00000000000000     
         154   119.77000000000000        111.39000000000000        10620.500000000000        300.00000000000000     
         155   115.45999999999999        30.620000000000001        10625.200000000001        300.00000000000000     
         156   121.06000000000000        106.73000000000000        10610.000000000000        300.00000000000000     
         157   123.08000000000000        149.09000000000000        10613.000000000000        300.00000000000000     
         158   133.38000000000000        196.81999999999999        10612.299999999999        300.00000000000000     
         159   137.44999999999999        108.53000000000000        10612.400000000000        300.00000000000000     
         160   145.93000000000001        55.030000000000001        10612.299999999999        300.00000000000000     
         161   138.52000000000001        174.38999999999999        10618.299999999999        300.00000000000000     
         162   174.19999999999999        127.59000000000000        10624.600000000000        300.00000000000000     
         163   131.99000000000001        60.659999999999997        10611.100000000000        300.00000000000000     
         164   152.59999999999999        114.20000000000000        10610.000000000000        300.00000000000000     
         165   182.69000000000000        109.23000000000000        10628.000000000000        300.00000000000000     
         166   193.62000000000000        37.149999999999999        10616.799999999999        300.00000000000000     
         167   159.13000000000000        82.200000000000003        10625.799999999999        300.00000000000000     
         168   135.43000000000001        141.08000000000001        10622.000000000000        300.00000000000000     
         169   150.19000000000000        130.34000000000000        10616.000000000000        300.00000000000000     
         170   155.16999999999999        142.66000000000000        10621.500000000000        300.00000000000000     
         171   109.93000000000001        170.13000000000000        10615.400000000000        300.00000000000000     
         172   114.59000000000000        39.850000000000001        10615.900000000000        300.00000000000000     
         173   143.63999999999999        98.409999999999997        10610.000000000000        300.00000000000000     
         174   174.63000000000000        25.460000000000001        10613.400000000000        300.00000000000000     
         152   110.41000000000000        98.310000000000002        10612.799999999999        330.00000000000000     
         153   105.23000000000000        164.47000000000000        10616.799999999999        330.00000000000000     
         154   120.04000000000001        114.80000000000000        10622.200000000001        330.00000000000000     
         155   113.31999999999999        27.149999999999999        10625.600000000000        330.00000000000000     
         156   123.06999999999999        104.51000000000001        10612.299999999999        330.00000000000000     
         157   122.54000000000001        147.27000000000001        10613.400000000000        330.00000000000000     
         158   132.72000000000000        197.40000000000001        10611.900000000000        330.00000000000000     
         159   128.06000000000000        110.98999999999999        10610.000000000000        330.00000000000000     
         160   132.09000000000000        44.479999999999997        10610.000000000000        330.00000000000000     
         161   141.24000000000001        167.53999999999999        10615.700000000001        330.00000000000000     
         162   173.43000000000001        129.02000000000001        10622.900000000000        330.00000000000000     
         163   137.63000000000000        50.880000000000003        10613.200000000001        330.00000000000000     
         164   152.11000000000001        113.54000000000001        10610.000000000000        330.00000000000000     
         165   177.84000000000000        110.26000000000001        10623.500000000000        330.00000000000000     
         166   193.62000000000000        37.210000000000001        10615.799999999999        330.00000000000000     
         167   155.84000000000000        76.299999999999997        10628.600000000000        330.00000000000000     
         168   138.37000000000000        141.75000000000000        10629.500000000000        330.00000000000000     
         169   150.69000000000000        129.13999999999999        10615.400000000000        330.00000000000000     
         170   156.75000000000000        140.74000000000001        10621.600000000000        330.00000000000000     
         171   105.17000000000000        174.77000000000001        10615.100000000000        330.00000000000000     
         172   116.77000000000000        43.299999999999997        10617.000000000000        330.00000000000000     
         173   145.93000000000001        91.609999999999999        10610.000000000000        330.00000000000000     
         174   177.22000000000000        25.460000000000001        10615.200000000001        330.00000000000000     
         152   117.81999999999999        97.150000000000006        10616.200000000001        360.00000000000000     
         153   106.59999999999999        165.15000000000001        10618.100000000000        360.00000000000000     
         154   124.31000000000000        113.43000000000001        10619.600000000000        360.00000000000000     
         155   119.13000000000000        30.579999999999998        10623.000000000000        360.00000000000000     
         157   123.69000000000000        147.18000000000001        10614.000000000000        360.00000000000000     
         158   134.68000000000001        196.56000000000000        10612.700000000001        360.00000000000000     
         160   123.78000000000000        40.920000000000002        10618.100000000000        360.00000000000000     
         161   137.78000000000000        165.90000000000001        10624.400000000000        360.00000000000000     
         162   175.34000000000000        128.63999999999999        10622.799999999999        360.00000000000000     
         163   138.30000000000001        46.250000000000000        10610.000000000000        360.00000000000000     
         164   152.59999999999999        110.42000000000000        10610.000000000000        360.00000000000000     
         165   172.44999999999999        110.86000000000000        10621.400000000000        360.00000000000000     
         166   193.62000000000000        38.340000000000003        10615.600000000000        360.00000000000000     
         167   158.34000000000000        72.819999999999993        10631.000000000000        360.00000000000000     
         168   141.30000000000001        137.66000000000000        10635.900000000000        360.00000000000000     
         169   155.66999999999999        121.69000000000000        10611.200000000001        360.00000000000000     
         170   160.49000000000001        139.03000000000000        10624.799999999999        360.00000000000000     
         171   97.040000000000006        186.46000000000001        10615.200000000001        360.00000000000000     
         172   117.09999999999999        46.670000000000002        10618.600000000000        360.00000000000000     
         173   140.49000000000001        92.129999999999995        10610.000000000000        360.00000000000000     
         174   180.21000000000001        25.090000000000000        10618.000000000000        360.00000000000000     
         152   119.09000000000000        106.91000000000000        10614.200000000001        390.00000000000000     
         153   109.62000000000000        174.15000000000001        10619.200000000001        390.00000000000000     
         154   129.36000000000001        120.45999999999999        10616.600000000000        390.00000000000000     
         158   136.22999999999999        196.47000000000000        10614.400000000000        390.00000000000000     
         161   140.47999999999999        171.52000000000001        10627.200000000001        390.00000000000000     
         162   175.09999999999999        137.63000000000000        10624.000000000000        390.00000000000000     
         163   138.96000000000001        47.850000000000001        10610.000000000000        390.00000000000000     
         164   153.41000000000000        112.33000000000000        10610.000000000000        390.00000000000000     
         165   170.88000000000000        115.98999999999999        10623.100000000000        390.00000000000000     
         166   184.31000000000000        32.159999999999997        10620.500000000000        390.00000000000000     
         167   158.96000000000001        77.329999999999998        10630.299999999999        390.00000000000000     
         168   141.22000000000000        136.66000000000000        10640.200000000001        390.00000000000000     
         169   158.09000000000000        122.73999999999999        10610.000000000000        390.00000000000000     
         170   166.81999999999999        143.66000000000000        10628.799999999999        390.00000000000000     
         171   96.250000000000000        194.59000000000000        10614.500000000000        390.00000000000000     
         172   120.34000000000000        53.810000000000002        10619.700000000001        390.00000000000000     
         173   141.00000000000000        92.349999999999994        10610.000000000000        390.00000000000000     
         174   164.80000000000001        34.840000000000003        10617.400000000000        390.00000000000000     
         152   116.56000000000000        106.25000000000000        10613.299999999999        420.00000000000000     
         153   102.86000000000000        174.31999999999999        10619.299999999999        420.00000000000000     
         154   129.47000000000000        121.25000000000000        10626.900000000000        420.00000000000000     
         158   134.50999999999999        191.77000000000001        10615.299999999999        420.00000000000000     
         161   138.06999999999999        168.18000000000001        10625.299999999999        420.00000000000000     
         164   153.22000000000000        112.64000000000000        10610.000000000000        420.00000000000000     
         165   165.09999999999999        107.80000000000000        10621.299999999999        420.00000000000000     
         166   179.62000000000000        26.460000000000001        10618.500000000000        420.00000000000000     
         167   158.25999999999999        74.010000000000005        10631.700000000001        420.00000000000000     
         170   165.09999999999999        137.90000000000001        10628.600000000000        420.00000000000000     
         171   93.599999999999994        194.81000000000000        10610.000000000000        420.00000000000000     
         172   118.48000000000000        43.729999999999997        10615.299999999999        420.00000000000000     
         173   139.71000000000001        91.620000000000005        10610.000000000000        420.00000000000000     
         174   165.05000000000001        33.469999999999999        10616.700000000001        420.00000000000000     
         152   107.76000000000001        102.83000000000000        10610.000000000000        450.00000000000000     
         153   106.34000000000000        181.21000000000001        10619.100000000000        450.00000000000000     
         154   134.93000000000001        123.98999999999999        10629.700000000001        450.00000000000000     
         158   137.66000000000000        192.52000000000001        10616.600000000000        450.00000000000000     
         161   146.18000000000001        166.09999999999999        10631.900000000000        450.00000000000000     
         164   154.15000000000001        114.50000000000000        10610.000000000000        450.00000000000000     
         165   163.13000000000000        111.23999999999999        10622.299999999999        450.00000000000000     
         166   180.31000000000000        28.559999999999999        10619.000000000000        450.00000000000000     
         171   91.870000000000005        199.91999999999999        10614.100000000000        450.00000000000000     
         172   116.98000000000000        43.909999999999997        10612.299999999999        450.00000000000000     
         173   141.66000000000000        90.840000000000003        10614.000000000000        450.00000000000000     
         174   169.47999999999999        42.539999999999999        10622.100000000000        450.00000000000000     
         152   105.36000000000000        106.63000000000000        10610.000000000000        480.00000000000000     
         153   100.89000000000000        181.12000000000000        10619.500000000000        480.00000000000000     
         158   135.03000000000000        192.90000000000001        10617.299999999999        480.00000000000000     
         161   140.11000000000001        167.05000000000001        10626.600000000000        480.00000000000000     
         164   153.03999999999999        119.52000000000000        10610.000000000000        480.00000000000000     
         165   158.22999999999999        107.28000000000000        10625.000000000000        480.00000000000000     
         166   178.87000000000000        27.859999999999999        10619.900000000000        480.00000000000000     
         172   117.50000000000000        48.090000000000003        10610.000000000000        480.00000000000000     
         173   142.18000000000001        88.750000000000000        10619.799999999999        480.00000000000000     
         174   159.00999999999999        44.899999999999999        10624.900000000000        480.00000000000000     
         153   100.33000000000000        196.11000000000001        10616.600000000000        510.00000000000000     
         158   137.38999999999999        199.75999999999999        10617.400000000000        510.00000000000000     
         161   138.65000000000001        169.46000000000001        10625.500000000000        510.00000000000000     
         164   155.97000000000000        117.08000000000000        10610.000000000000        510.00000000000000     
         165   156.13000000000000        112.69000000000000        10628.299999999999        510.00000000000000     
         166   183.93000000000001        36.329999999999998        10618.900000000000        510.00000000000000     
         172   128.24000000000001        55.210000000000001        10612.900000000000        510.00000000000000     
         173   145.41000000000000        90.040000000000006        10625.500000000000        510.00000000000000     
         174   156.03999999999999        40.799999999999997        10621.200000000001        510.00000000000000     
         175   14.410000000000000        23.250000000000000        3123.9000000000001        30.000000000000000     
         176   21.559999999999999        128.06000000000000        3120.7600000000002        30.000000000000000     
         177   26.350000000000001        163.33000000000001        3125.7600000000002        30.000000000000000     
         178   42.180000000000000        69.579999999999998        3127.5500000000002        30.000000000000000     
         179   49.920000000000002        59.859999999999999        3124.4099999999999        30.000000000000000     
         180   57.630000000000003        48.430000000000000        3130.8200000000002        30.000000000000000     
         181   72.700000000000003        92.650000000000006        3102.7700000000000        30.000000000000000     
         182   81.810000000000002        14.100000000000000        3117.7300000000000        30.000000000000000     
         183   88.829999999999998        175.37000000000000        3109.5000000000000        30.000000000000000     
         184   90.790000000000006        206.19000000000000        3119.7300000000000        30.000000000000000     
         185   95.079999999999998        12.720000000000001        3117.6900000000001        30.000000000000000     
         186   102.09000000000000        114.15000000000001        3133.5200000000000        30.000000000000000     
         187   118.50000000000000        56.590000000000003        3128.1900000000001        30.000000000000000     
         188   125.14000000000000        109.36000000000000        3117.6700000000001        30.000000000000000     
         189   138.27000000000001        237.69999999999999        3138.9299999999998        30.000000000000000     
         190   145.00999999999999        179.28000000000000        3111.7300000000000        30.000000000000000     
         191   148.13000000000000        196.37000000000000        3110.5700000000002        30.000000000000000     
         192   160.84999999999999        78.950000000000003        3124.6700000000001        30.000000000000000     
         193   171.96000000000001        188.94999999999999        3115.8899999999999        30.000000000000000     
         194   177.80000000000001        80.799999999999997        3126.6100000000001        30.000000000000000     
         195   179.02000000000001        129.36000000000001        3107.9400000000001        30.000000000000000     
         196   179.28999999999999        191.03000000000000        3124.7500000000000        30.000000000000000     
         197   187.49000000000001        172.59999999999999        3102.7700000000000        30.000000000000000     
         198   195.40000000000001        154.21000000000001        3132.6199999999999        30.000000000000000     
         199   201.91000000000000        176.63999999999999        3118.2900000000000        30.000000000000000     
         200   206.36000000000001        157.91000000000000        3130.7500000000000        30.000000000000000     
         201   210.27000000000001        155.81000000000000        3102.7700000000000        30.000000000000000     
         202   220.50999999999999        57.289999999999999        3114.3400000000001        30.000000000000000     
         203   221.38000000000000        228.06000000000000        3112.9400000000001        30.000000000000000     
         204   222.72999999999999        230.43000000000001        3118.9699999999998        30.000000000000000     
         205   225.30000000000001        28.420000000000002        3125.0400000000000        30.000000000000000     
         206   228.91999999999999        63.740000000000002        3116.7500000000000        30.000000000000000     
         207   239.52000000000001        203.11000000000001        3130.1700000000001        30.000000000000000     
         175   13.770000000000000        24.780000000000001        3123.0999999999999        60.000000000000000     
         176   20.730000000000000        130.00000000000000        3119.6100000000001        60.000000000000000     
         177   21.430000000000000        155.65000000000001        3123.5700000000002        60.000000000000000     
         178   40.090000000000003        70.819999999999993        3126.2100000000000        60.000000000000000     
         179   46.990000000000002        60.930000000000000        3122.6900000000001        60.000000000000000     
         180   51.130000000000003        43.719999999999999        3129.2700000000000        60.000000000000000     
         181   68.140000000000001        91.040000000000006        3102.7700000000000        60.000000000000000     
         182   72.420000000000002        19.190000000000001        3116.4600000000000        60.000000000000000     
         183   86.480000000000004        176.56000000000000        3109.9200000000001        60.000000000000000     
         184   88.959999999999994        207.21000000000001        3119.2300000000000        60.000000000000000     
         185   91.620000000000005        18.129999999999999        3114.7800000000002        60.000000000000000     
         186   99.730000000000004        117.01000000000001        3130.7399999999998        60.000000000000000     
         187   118.05000000000000        58.649999999999999        3127.9299999999998        60.000000000000000     
         188   121.83000000000000        111.70000000000000        3115.6100000000001        60.000000000000000     
         189   136.66999999999999        239.30000000000001        3138.9299999999998        60.000000000000000     
         190   145.68000000000001        181.87000000000000        3108.5999999999999        60.000000000000000     
         191   145.88000000000000        199.59999999999999        3109.5100000000002        60.000000000000000     
         192   158.99000000000001        81.549999999999997        3122.8200000000002        60.000000000000000     
         193   174.36000000000001        181.34999999999999        3112.1900000000001        60.000000000000000     
         194   176.37000000000000        84.829999999999998        3124.9400000000001        60.000000000000000     
         195   176.56000000000000        133.74000000000001        3106.8899999999999        60.000000000000000     
         196   177.52000000000001        193.75000000000000        3123.8200000000002        60.000000000000000     
         197   184.59000000000000        172.27000000000001        3102.7700000000000        60.000000000000000     
         198   193.84000000000000        157.09999999999999        3132.2300000000000        60.000000000000000     
         199   199.90000000000001        176.19999999999999        3114.9000000000001        60.000000000000000     
         200   209.40000000000001        165.97000000000000        3127.4899999999998        60.000000000000000     
         201   210.44000000000000        162.25999999999999        3102.7700000000000        60.000000000000000     
         202   220.72999999999999        56.670000000000002        3111.4800000000000        60.000000000000000     
         203   217.33000000000001        226.77000000000001        3111.8600000000001        60.000000000000000     
         204   226.75000000000000        235.96000000000001        3121.3800000000001        60.000000000000000     
         205   225.09000000000000        31.370000000000001        3124.0000000000000        60.000000000000000     
         206   229.56000000000000        66.090000000000003        3124.1700000000001        60.000000000000000     
         207   238.49000000000001        204.19999999999999        3131.9699999999998        60.000000000000000     
         208   207.75999999999999        172.47000000000000        3138.9299999999998        60.000000000000000     
         209   213.81999999999999        237.19999999999999        3120.9200000000001        60.000000000000000     
         175   8.7899999999999991        21.710000000000001        3121.3699999999999        90.000000000000000     
         176   17.649999999999999        134.24000000000001        3119.5000000000000        90.000000000000000     
         177   21.230000000000000        148.08000000000001        3120.3499999999999        90.000000000000000     
         178   37.479999999999997        67.170000000000002        3127.0200000000000        90.000000000000000     
         179   43.880000000000003        59.420000000000002        3121.5000000000000        90.000000000000000     
         180   44.609999999999999        37.920000000000002        3129.7199999999998        90.000000000000000     
         181   65.599999999999994        89.700000000000003        3102.7700000000000        90.000000000000000     
         182   60.399999999999999        22.469999999999999        3118.2900000000000        90.000000000000000     
         183   86.739999999999995        176.59000000000000        3109.1900000000001        90.000000000000000     
         184   87.609999999999999        206.72000000000000        3119.6700000000001        90.000000000000000     
         185   91.709999999999994        19.059999999999999        3111.9200000000001        90.000000000000000     
         186   98.930000000000007        115.09999999999999        3130.2500000000000        90.000000000000000     
         187   112.79000000000001        54.899999999999999        3129.8200000000002        90.000000000000000     
         188   121.56000000000000        108.70000000000000        3116.3400000000001        90.000000000000000     
         189   136.72999999999999        234.90000000000001        3138.9299999999998        90.000000000000000     
         190   144.27000000000001        183.94000000000000        3108.2900000000000        90.000000000000000     
         191   148.05000000000001        202.13999999999999        3108.9699999999998        90.000000000000000     
         192   156.91999999999999        79.030000000000001        3122.8499999999999        90.000000000000000     
         193   175.55000000000001        173.97000000000000        3111.5400000000000        90.000000000000000     
         194   174.38999999999999        81.980000000000004        3125.1900000000001        90.000000000000000     
         195   175.12000000000000        135.34000000000000        3105.4400000000001        90.000000000000000     
         196   174.78000000000000        189.81000000000000        3123.5599999999999        90.000000000000000     
         197   184.28999999999999        170.94999999999999        3102.7700000000000        90.000000000000000     
         198   192.99000000000001        149.31999999999999        3136.3299999999999        90.000000000000000     
         199   199.43000000000001        174.43000000000001        3113.7500000000000        90.000000000000000     
         200   212.38999999999999        165.53000000000000        3126.7700000000000        90.000000000000000     
         201   211.65000000000001        166.72000000000000        3102.7700000000000        90.000000000000000     
         202   219.40000000000001        47.869999999999997        3110.6599999999999        90.000000000000000     
         203   218.91000000000000        234.75999999999999        3109.9000000000001        90.000000000000000     
         204   224.25000000000000        234.72000000000000        3121.5999999999999        90.000000000000000     
         205   218.94000000000000        21.989999999999998        3126.9000000000001        90.000000000000000     
         206   230.00999999999999        66.150000000000006        3124.8099999999999        90.000000000000000     
         207   236.41000000000000        201.21000000000001        3133.2700000000000        90.000000000000000     
         208   207.43000000000001        172.06999999999999        3138.9299999999998        90.000000000000000     
         209   210.53000000000000        233.87000000000000        3123.2800000000002        90.000000000000000     
         210   17.660000000000000        212.83000000000001        3102.7700000000000        90.000000000000000     
         211   51.920000000000002        122.23999999999999        3120.3499999999999        90.000000000000000     
         212   131.06999999999999        238.77000000000001        3118.6399999999999        90.000000000000000     
         213   134.16000000000000        174.88999999999999        3102.7700000000000        90.000000000000000     
         214   155.65000000000001        183.68000000000001        3106.5300000000002        90.000000000000000     
         175   6.5599999999999996        22.320000000000000        3120.9299999999998        120.00000000000000     
         176   15.449999999999999        139.11000000000001        3120.4099999999999        120.00000000000000     
         177   24.850000000000001        146.03999999999999        3117.5999999999999        120.00000000000000     
         178   34.590000000000003        67.819999999999993        3128.4600000000000        120.00000000000000     
         179   41.579999999999998        61.399999999999999        3121.2100000000000        120.00000000000000     
         180   38.180000000000000        36.729999999999997        3133.8699999999999        120.00000000000000     
         181   63.630000000000003        88.659999999999997        3102.7700000000000        120.00000000000000     
         182   54.780000000000001        25.500000000000000        3118.0100000000002        120.00000000000000     
         183   90.260000000000005        176.53000000000000        3108.0799999999999        120.00000000000000     
         184   88.170000000000002        207.90000000000001        3118.0100000000002        120.00000000000000     
         185   92.359999999999999        23.559999999999999        3109.1700000000001        120.00000000000000     
         186   97.890000000000001        116.81999999999999        3128.5500000000002        120.00000000000000     
         187   109.88000000000000        58.409999999999997        3128.8899999999999        120.00000000000000     
         188   128.15000000000001        106.97000000000000        3116.0100000000002        120.00000000000000     
         189   134.56999999999999        238.53000000000000        3138.9299999999998        120.00000000000000     
         190   138.06999999999999        186.91999999999999        3107.7700000000000        120.00000000000000     
         191   146.47999999999999        204.33000000000001        3108.0100000000002        120.00000000000000     
         192   155.13000000000000        81.280000000000001        3123.2700000000000        120.00000000000000     
         193   175.46000000000001        170.77000000000001        3111.1999999999998        120.00000000000000     
         194   178.18000000000001        85.840000000000003        3117.9699999999998        120.00000000000000     
         195   174.37000000000000        137.61000000000001        3102.7700000000000        120.00000000000000     
         196   173.22999999999999        192.38999999999999        3122.0700000000002        120.00000000000000     
         197   181.81000000000000        171.38999999999999        3102.7700000000000        120.00000000000000     
         198   192.31000000000000        151.68000000000001        3134.8499999999999        120.00000000000000     
         199   200.08000000000001        169.38000000000000        3109.9499999999998        120.00000000000000     
         200   214.87000000000000        168.41999999999999        3126.7900000000000        120.00000000000000     
         201   211.21000000000001        168.96000000000001        3102.7700000000000        120.00000000000000     
         202   214.86000000000001        44.930000000000000        3109.4400000000001        120.00000000000000     
         203   219.40000000000001        241.72999999999999        3108.7900000000000        120.00000000000000     
         204   223.28000000000000        236.81999999999999        3121.2100000000000        120.00000000000000     
         205   211.41999999999999        20.670000000000002        3124.2500000000000        120.00000000000000     
         206   229.47999999999999        70.730000000000004        3122.3699999999999        120.00000000000000     
         207   237.91000000000000        203.75000000000000        3132.9099999999999        120.00000000000000     
         208   207.75999999999999        175.30000000000001        3138.9299999999998        120.00000000000000     
         209   211.16999999999999        236.41999999999999        3122.9099999999999        120.00000000000000     
         210   15.740000000000000        212.65000000000001        3102.7700000000000        120.00000000000000     
         211   51.990000000000002        117.69000000000000        3118.5799999999999        120.00000000000000     
         212   130.62000000000000        239.59000000000000        3118.0300000000002        120.00000000000000     
         213   131.63999999999999        174.94999999999999        3102.7700000000000        120.00000000000000     
         214   155.72999999999999        183.47000000000000        3105.3699999999999        120.00000000000000     
         215   104.56000000000000        120.54000000000001        3118.3200000000002        120.00000000000000     
         216   171.84000000000000        84.439999999999998        3126.8400000000001        120.00000000000000     
         217   231.59000000000000        84.230000000000004        3102.7700000000000        120.00000000000000     
         218   248.52000000000001        15.960000000000001        3133.6300000000001        120.00000000000000     
         175   3.7300000000000000        21.449999999999999        3120.6199999999999        150.00000000000000     
         176   15.070000000000000        142.84000000000000        3120.0500000000002        150.00000000000000     
         177   22.620000000000001        148.55000000000001        3117.3499999999999        150.00000000000000     
         178   28.469999999999999        69.359999999999999        3128.8899999999999        150.00000000000000     
         179   38.600000000000001        70.840000000000003        3118.8699999999999        150.00000000000000     
         180   33.829999999999998        33.320000000000000        3133.3600000000001        150.00000000000000     
         181   59.479999999999997        85.510000000000005        3106.1599999999999        150.00000000000000     
         182   48.520000000000003        25.809999999999999        3119.3400000000001        150.00000000000000     
         183   90.290000000000006        170.12000000000000        3106.3099999999999        150.00000000000000     
         184   89.670000000000002        213.06999999999999        3114.1100000000001        150.00000000000000     
         185   92.209999999999994        27.440000000000001        3104.9899999999998        150.00000000000000     
         186   93.890000000000001        114.30000000000000        3127.3699999999999        150.00000000000000     
         187   107.28000000000000        58.070000000000000        3129.3299999999999        150.00000000000000     
         188   131.40000000000001        107.55000000000000        3113.7900000000000        150.00000000000000     
         189   129.84999999999999        236.72999999999999        3138.9299999999998        150.00000000000000     
         190   129.72000000000000        175.62000000000000        3102.7700000000000        150.00000000000000     
         191   147.18000000000001        209.49000000000001        3108.5999999999999        150.00000000000000     
         192   151.75999999999999        77.689999999999998        3121.3600000000001        150.00000000000000     
         193   177.37000000000000        168.03999999999999        3109.7500000000000        150.00000000000000     
         194   176.25000000000000        85.859999999999999        3115.3099999999999        150.00000000000000     
         195   176.72999999999999        142.13999999999999        3102.7700000000000        150.00000000000000     
         196   171.15000000000001        190.63999999999999        3121.2800000000002        150.00000000000000     
         197   183.30000000000001        169.15000000000001        3102.7700000000000        150.00000000000000     
         198   190.50000000000000        143.88000000000000        3138.9299999999998        150.00000000000000     
         199   202.31999999999999        168.44000000000000        3109.1500000000001        150.00000000000000     
         200   217.06000000000000        166.84999999999999        3128.0100000000002        150.00000000000000     
         201   211.34000000000000        170.55000000000001        3102.7700000000000        150.00000000000000     
         202   210.37000000000000        44.000000000000000        3109.0900000000001        150.00000000000000     
         203   216.87000000000000        240.25999999999999        3107.3299999999999        150.00000000000000     
         204   220.46000000000001        233.77000000000001        3119.4699999999998        150.00000000000000     
         205   207.91999999999999        19.649999999999999        3124.1599999999999        150.00000000000000     
         206   230.37000000000000        73.299999999999997        3119.2300000000000        150.00000000000000     
         207   237.90000000000001        199.00000000000000        3138.9299999999998        150.00000000000000     
         208   205.05000000000001        174.03999999999999        3129.1500000000001        150.00000000000000     
         209   207.90000000000001        229.56000000000000        3126.9899999999998        150.00000000000000     
         210   14.750000000000000        213.34999999999999        3102.7700000000000        150.00000000000000     
         211   47.689999999999998        111.76000000000001        3116.7900000000000        150.00000000000000     
         212   123.97000000000000        237.56999999999999        3115.3299999999999        150.00000000000000     
         213   137.00000000000000        189.19000000000000        3106.9600000000000        150.00000000000000     
         214   158.50999999999999        183.06999999999999        3105.2199999999998        150.00000000000000     
         215   100.87000000000000        121.59999999999999        3118.4600000000000        150.00000000000000     
         216   184.91999999999999        90.780000000000001        3124.1700000000001        150.00000000000000     
         217   217.13999999999999        73.540000000000006        3102.7700000000000        150.00000000000000     
         218   248.52000000000001        14.609999999999999        3133.0700000000002        150.00000000000000     
         219   229.56000000000000        248.52000000000001        3114.0300000000002        150.00000000000000     
         175   3.3300000000000001        22.600000000000001        3119.7900000000000        180.00000000000000     
         176   13.680000000000000        143.49000000000001        3118.0500000000002        180.00000000000000     
         177   21.609999999999999        148.50999999999999        3115.9299999999998        180.00000000000000     
         178   28.500000000000000        72.239999999999995        3126.6500000000001        180.00000000000000     
         179   37.780000000000001        77.829999999999998        3117.5000000000000        180.00000000000000     
         180   34.140000000000001        36.100000000000001        3131.8800000000001        180.00000000000000     
         181   58.369999999999997        82.480000000000004        3108.7900000000000        180.00000000000000     
         182   43.149999999999999        28.890000000000001        3120.2700000000000        180.00000000000000     
         183   90.329999999999998        170.37000000000000        3105.6599999999999        180.00000000000000     
         184   92.099999999999994        213.96000000000001        3111.7100000000000        180.00000000000000     
         185   92.489999999999995        29.280000000000001        3102.7700000000000        180.00000000000000     
         186   94.620000000000005        117.11000000000000        3126.8099999999999        180.00000000000000     
         187   108.23999999999999        62.820000000000000        3129.2700000000000        180.00000000000000     
         188   136.53000000000000        108.75000000000000        3111.2700000000000        180.00000000000000     
         189   127.47000000000000        238.59000000000000        3136.3099999999999        180.00000000000000     
         190   119.37000000000000        161.81000000000000        3102.7700000000000        180.00000000000000     
         191   149.96000000000001        214.91000000000000        3106.3499999999999        180.00000000000000     
         192   151.19000000000000        78.480000000000004        3120.9800000000000        180.00000000000000     
         193   179.43000000000001        166.41999999999999        3108.9600000000000        180.00000000000000     
         194   178.25000000000000        85.810000000000002        3112.4899999999998        180.00000000000000     
         195   177.13000000000000        147.84999999999999        3102.7700000000000        180.00000000000000     
         196   170.36000000000001        192.02000000000001        3120.4200000000001        180.00000000000000     
         197   184.41999999999999        170.13000000000000        3102.7700000000000        180.00000000000000     
         198   195.00999999999999        148.30000000000001        3138.9299999999998        180.00000000000000     
         199   201.94000000000000        167.66000000000000        3105.5799999999999        180.00000000000000     
         200   218.02000000000001        169.88999999999999        3126.4499999999998        180.00000000000000     
         201   203.74000000000001        174.13000000000000        3108.6100000000001        180.00000000000000     
         202   207.05000000000001        41.890000000000001        3108.2399999999998        180.00000000000000     
         203   215.84999999999999        240.81000000000000        3108.2700000000000        180.00000000000000     
         204   222.11000000000001        233.31999999999999        3119.3000000000002        180.00000000000000     
         205   203.34999999999999        17.660000000000000        3121.7800000000002        180.00000000000000     
         206   232.41999999999999        74.650000000000006        3118.5300000000002        180.00000000000000     
         207   240.31999999999999        201.62000000000000        3138.9299999999998        180.00000000000000     
         208   205.78999999999999        176.78999999999999        3126.8899999999999        180.00000000000000     
         209   206.27000000000001        231.11000000000001        3128.6199999999999        180.00000000000000     
         210   13.460000000000001        212.41999999999999        3102.7700000000000        180.00000000000000     
         211   51.430000000000000        107.61000000000000        3116.5300000000002        180.00000000000000     
         212   125.61000000000000        237.87000000000000        3114.8200000000002        180.00000000000000     
         213   141.65000000000001        193.31999999999999        3102.7700000000000        180.00000000000000     
         214   159.31999999999999        183.19999999999999        3106.9000000000001        180.00000000000000     
         215   102.30000000000000        123.45000000000000        3116.7600000000002        180.00000000000000     
         216   193.47999999999999        91.709999999999994        3121.2100000000000        180.00000000000000     
         217   213.77000000000001        73.569999999999993        3102.7700000000000        180.00000000000000     
         218   248.52000000000001        21.090000000000000        3129.4499999999998        180.00000000000000     
         219   227.09999999999999        248.52000000000001        3113.4400000000001        180.00000000000000     
         220   174.43000000000001        185.91000000000000        3111.3099999999999        180.00000000000000     
         175   3.5200000000000000        21.969999999999999        3117.7199999999998        210.00000000000000     
         176   13.140000000000001        140.69000000000000        3117.1199999999999        210.00000000000000     
         177   21.780000000000001        148.13000000000000        3114.9299999999998        210.00000000000000     
         178   20.010000000000002        73.010000000000005        3128.1500000000001        210.00000000000000     
         179   37.500000000000000        82.090000000000003        3115.1199999999999        210.00000000000000     
         180   33.219999999999999        36.310000000000002        3129.9200000000001        210.00000000000000     
         181   60.450000000000003        79.989999999999995        3111.2500000000000        210.00000000000000     
         182   40.869999999999997        29.079999999999998        3118.8000000000002        210.00000000000000     
         183   95.090000000000003        169.68000000000001        3103.8600000000001        210.00000000000000     
         184   91.359999999999999        214.11000000000001        3110.2500000000000        210.00000000000000     
         185   91.349999999999994        37.310000000000002        3102.7700000000000        210.00000000000000     
         186   95.510000000000005        119.16000000000000        3124.9899999999998        210.00000000000000     
         187   109.44000000000000        63.189999999999998        3127.2700000000000        210.00000000000000     
         188   140.66999999999999        110.34000000000000        3109.1100000000001        210.00000000000000     
         189   126.53000000000000        237.38000000000000        3133.6799999999998        210.00000000000000     
         190   119.84000000000000        158.33000000000001        3105.9699999999998        210.00000000000000     
         191   151.09999999999999        212.81000000000000        3102.7700000000000        210.00000000000000     
         192   148.33000000000001        76.540000000000006        3121.6799999999998        210.00000000000000     
         193   177.81000000000000        166.78999999999999        3108.3699999999999        210.00000000000000     
         194   176.06999999999999        86.829999999999998        3111.3299999999999        210.00000000000000     
         195   179.08000000000001        150.38000000000000        3104.8400000000001        210.00000000000000     
         196   169.49000000000001        190.34000000000000        3119.7800000000002        210.00000000000000     
         197   180.22999999999999        170.86000000000001        3102.7700000000000        210.00000000000000     
         198   195.65000000000001        148.38000000000000        3135.6500000000001        210.00000000000000     
         199   198.49000000000001        164.06000000000000        3102.7700000000000        210.00000000000000     
         200   215.81000000000000        169.09000000000000        3126.4499999999998        210.00000000000000     
         201   201.13000000000000        180.18000000000001        3122.5400000000000        210.00000000000000     
         202   201.62000000000000        43.579999999999998        3106.0000000000000        210.00000000000000     
         203   215.58000000000001        242.16999999999999        3105.7700000000000        210.00000000000000     
         204   221.83000000000001        232.78999999999999        3117.7300000000000        210.00000000000000     
         205   201.84999999999999        14.730000000000000        3120.9000000000001        210.00000000000000     
         206   232.09999999999999        73.739999999999995        3117.5000000000000        210.00000000000000     
         207   240.31999999999999        198.13999999999999        3137.5400000000000        210.00000000000000     
         208   199.72999999999999        170.81999999999999        3126.4699999999998        210.00000000000000     
         209   197.63999999999999        221.46000000000001        3127.1599999999999        210.00000000000000     
         210   15.850000000000000        211.63000000000000        3102.7700000000000        210.00000000000000     
         211   54.780000000000001        110.53000000000000        3115.4600000000000        210.00000000000000     
         212   126.76000000000001        235.69000000000000        3114.3899999999999        210.00000000000000     
         213   141.46000000000001        194.66999999999999        3102.7700000000000        210.00000000000000     
         214   158.61000000000001        183.02000000000001        3105.8899999999999        210.00000000000000     
         215   104.04000000000001        129.78999999999999        3114.7600000000002        210.00000000000000     
         216   198.21000000000001        91.620000000000005        3119.6599999999999        210.00000000000000     
         217   215.13999999999999        66.489999999999995        3102.7700000000000        210.00000000000000     
         218   247.78999999999999        16.620000000000001        3130.0700000000002        210.00000000000000     
         219   225.68000000000001        248.52000000000001        3111.8600000000001        210.00000000000000     
         220   173.47999999999999        180.25000000000000        3113.5200000000000        210.00000000000000     
         175   1.7800000000000000        20.829999999999998        3116.8699999999999        240.00000000000000     
         176   6.2800000000000002        139.75000000000000        3120.9899999999998        240.00000000000000     
         177   18.079999999999998        146.31000000000000        3114.5500000000002        240.00000000000000     
         178   13.930000000000000        74.379999999999995        3127.0599999999999        240.00000000000000     
         179   26.609999999999999        90.079999999999998        3115.5000000000000        240.00000000000000     
         180   32.159999999999997        33.689999999999998        3130.0100000000002        240.00000000000000     
         181   56.649999999999999        75.859999999999999        3112.7300000000000        240.00000000000000     
         182   40.899999999999999        26.460000000000001        3119.2100000000000        240.00000000000000     
         183   88.609999999999999        165.38000000000000        3105.8099999999999        240.00000000000000     
         184   92.480000000000004        211.43000000000001        3110.0200000000000        240.00000000000000     
         185   111.64000000000000        46.320000000000000        3110.4299999999998        240.00000000000000     
         186   93.069999999999993        116.03000000000000        3124.6599999999999        240.00000000000000     
         187   110.11000000000000        57.869999999999997        3123.9299999999998        240.00000000000000     
         188   141.62000000000000        101.09000000000000        3111.4200000000001        240.00000000000000     
         189   130.25000000000000        234.83000000000001        3133.8499999999999        240.00000000000000     
         190   110.03000000000000        155.25000000000000        3102.7700000000000        240.00000000000000     
         191   152.83000000000001        213.74000000000001        3102.7700000000000        240.00000000000000     
         192   148.31999999999999        73.829999999999998        3122.9000000000001        240.00000000000000     
         193   183.97999999999999        165.38000000000000        3108.3499999999999        240.00000000000000     
         194   173.24000000000001        87.200000000000003        3109.1900000000001        240.00000000000000     
         195   182.31999999999999        148.61000000000001        3102.7700000000000        240.00000000000000     
         196   170.05000000000001        187.13999999999999        3119.3000000000002        240.00000000000000     
         197   177.81999999999999        173.68000000000001        3102.7700000000000        240.00000000000000     
         198   196.46000000000001        153.75999999999999        3134.1300000000001        240.00000000000000     
         199   198.24000000000001        161.58000000000001        3102.7700000000000        240.00000000000000     
         200   214.15000000000001        163.11000000000001        3126.0700000000002        240.00000000000000     
         201   202.08000000000001        175.91000000000000        3120.7700000000000        240.00000000000000     
         202   199.47000000000000        41.939999999999998        3105.0799999999999        240.00000000000000     
         203   212.16999999999999        237.08000000000001        3105.3000000000002        240.00000000000000     
         204   220.91000000000000        230.09999999999999        3117.9000000000001        240.00000000000000     
         205   195.84999999999999        6.7400000000000002        3123.7500000000000        240.00000000000000     
         206   231.31999999999999        72.359999999999999        3114.7900000000000        240.00000000000000     
         207   242.55000000000001        196.78999999999999        3138.9299999999998        240.00000000000000     
         208   197.86000000000001        169.06000000000000        3125.2100000000000        240.00000000000000     
         209   195.56000000000000        218.37000000000000        3127.1700000000001        240.00000000000000     
         210   20.120000000000001        206.31000000000000        3102.7700000000000        240.00000000000000     
         211   56.460000000000001        106.56000000000000        3116.6399999999999        240.00000000000000     
         212   126.31000000000000        233.38000000000000        3114.8200000000002        240.00000000000000     
         213   142.59999999999999        194.69999999999999        3102.7700000000000        240.00000000000000     
         214   169.71000000000001        180.08000000000001        3107.0500000000002        240.00000000000000     
         215   104.02000000000000        131.53999999999999        3114.4000000000001        240.00000000000000     
         216   199.00000000000000        89.319999999999993        3122.7800000000002        240.00000000000000     
         217   214.80000000000001        61.320000000000000        3102.7700000000000        240.00000000000000     
         218   245.22999999999999        13.320000000000000        3129.5999999999999        240.00000000000000     
         219   224.02000000000001        248.52000000000001        3111.7600000000002        240.00000000000000     
         220   178.77000000000001        176.80000000000001        3117.9699999999998        240.00000000000000     
         221   35.399999999999999        68.079999999999998        3117.7399999999998        240.00000000000000     
         175   3.4300000000000002        22.690000000000001        3116.9099999999999        270.00000000000000     
         176   6.1799999999999997        140.36000000000001        3124.1599999999999        270.00000000000000     
         177   18.719999999999999        148.25000000000000        3115.1799999999998        270.00000000000000     
         178   14.510000000000000        77.530000000000001        3123.4000000000001        270.00000000000000     
         179   25.340000000000000        93.599999999999994        3112.9699999999998        270.00000000000000     
         180   32.789999999999999        33.719999999999999        3129.4200000000001        270.00000000000000     
         181   50.820000000000000        69.469999999999999        3109.2100000000000        270.00000000000000     
         182   40.490000000000002        25.660000000000000        3119.8600000000001        270.00000000000000     
         183   87.310000000000002        163.25000000000000        3106.5100000000002        270.00000000000000     
         184   91.939999999999998        211.12000000000000        3107.3299999999999        270.00000000000000     
         185   118.47000000000000        47.869999999999997        3108.1799999999998        270.00000000000000     
         186   92.269999999999996        114.52000000000000        3123.5400000000000        270.00000000000000     
         187   111.84999999999999        57.469999999999999        3123.0100000000002        270.00000000000000     
         188   142.72999999999999        100.26000000000001        3112.4899999999998        270.00000000000000     
         189   133.43000000000001        232.61000000000001        3133.4600000000000        270.00000000000000     
         190   107.47000000000000        153.78000000000000        3102.7700000000000        270.00000000000000     
         191   155.63000000000000        216.81999999999999        3102.7700000000000        270.00000000000000     
         192   146.41999999999999        70.379999999999995        3120.8499999999999        270.00000000000000     
         193   187.24000000000001        168.87000000000000        3108.4000000000001        270.00000000000000     
         194   171.72999999999999        88.140000000000001        3108.4899999999998        270.00000000000000     
         195   181.25999999999999        151.36000000000001        3102.7700000000000        270.00000000000000     
         196   171.00999999999999        188.16999999999999        3119.9000000000001        270.00000000000000     
         197   176.96000000000001        176.13000000000000        3102.7700000000000        270.00000000000000     
         198   198.24000000000001        151.00000000000000        3136.8299999999999        270.00000000000000     
         199   198.44000000000000        161.41000000000000        3102.7700000000000        270.00000000000000     
         200   213.66000000000000        164.59000000000000        3126.0999999999999        270.00000000000000     
         201   197.69999999999999        175.44999999999999        3116.5200000000000        270.00000000000000     
         202   200.58000000000001        43.390000000000001        3105.4400000000001        270.00000000000000     
         203   208.18000000000001        236.19000000000000        3106.8000000000002        270.00000000000000     
         204   218.56999999999999        228.69000000000000        3118.6500000000001        270.00000000000000     
         205   191.65000000000001        1.8400000000000001        3121.4499999999998        270.00000000000000     
         206   230.74000000000001        73.489999999999995        3113.2800000000002        270.00000000000000     
         207   241.93000000000001        195.19999999999999        3138.9299999999998        270.00000000000000     
         208   196.59999999999999        168.22999999999999        3125.6799999999998        270.00000000000000     
         209   192.56999999999999        213.09999999999999        3124.1799999999998        270.00000000000000     
         210   24.620000000000001        206.21000000000001        3102.7700000000000        270.00000000000000     
         211   58.350000000000001        107.34000000000000        3114.7800000000002        270.00000000000000     
         212   126.39000000000000        234.94999999999999        3113.7500000000000        270.00000000000000     
         213   144.78999999999999        198.69000000000000        3102.7700000000000        270.00000000000000     
         214   173.13999999999999        182.24000000000001        3109.0799999999999        270.00000000000000     
         215   108.94000000000000        130.96000000000001        3115.8600000000001        270.00000000000000     
         216   198.81999999999999        88.239999999999995        3125.0700000000002        270.00000000000000     
         217   213.71000000000001        55.490000000000002        3102.7700000000000        270.00000000000000     
         218   244.31999999999999        10.320000000000000        3130.2199999999998        270.00000000000000     
         219   225.02000000000001        248.52000000000001        3110.9099999999999        270.00000000000000     
         220   182.25000000000000        174.18000000000001        3120.3299999999999        270.00000000000000     
         221   33.880000000000003        67.909999999999997        3116.8299999999999        270.00000000000000     
         222   217.58000000000001        165.21000000000001        3129.6300000000001        270.00000000000000     
         223   241.52000000000001        193.37000000000000        3106.7500000000000        270.00000000000000     
         175  0.60999999999999999        22.770000000000000        3115.0500000000002        300.00000000000000     
         176   3.4300000000000002        138.38999999999999        3119.8899999999999        300.00000000000000     
         177   18.660000000000000        150.21000000000001        3114.4699999999998        300.00000000000000     
         178   15.050000000000001        83.629999999999995        3117.4899999999998        300.00000000000000     
         179   29.800000000000001        104.23000000000000        3111.1399999999999        300.00000000000000     
         180   34.710000000000001        39.740000000000002        3127.4699999999998        300.00000000000000     
         181   47.039999999999999        70.609999999999999        3108.6199999999999        300.00000000000000     
         182   35.130000000000003        20.600000000000001        3116.0599999999999        300.00000000000000     
         183   89.500000000000000        159.90000000000001        3107.4200000000001        300.00000000000000     
         184   90.250000000000000        207.55000000000001        3102.7700000000000        300.00000000000000     
         185   115.68000000000001        48.659999999999997        3111.0100000000002        300.00000000000000     
         186   93.189999999999998        118.03000000000000        3123.0400000000000        300.00000000000000     
         187   114.84999999999999        61.909999999999997        3121.7600000000002        300.00000000000000     
         188   146.28999999999999        101.95999999999999        3114.9699999999998        300.00000000000000     
         189   133.28999999999999        235.25000000000000        3132.1500000000001        300.00000000000000     
         190   101.78000000000000        153.36000000000001        3102.7700000000000        300.00000000000000     
         191   156.49000000000001        222.31999999999999        3102.7700000000000        300.00000000000000     
         192   148.63999999999999        75.969999999999999        3121.0100000000002        300.00000000000000     
         193   193.47999999999999        170.96000000000001        3109.8099999999999        300.00000000000000     
         194   170.99000000000001        90.500000000000000        3110.1999999999998        300.00000000000000     
         195   180.21000000000001        154.33000000000001        3102.7700000000000        300.00000000000000     
         196   171.28999999999999        191.83000000000001        3119.6500000000001        300.00000000000000     
         197   177.94999999999999        179.19000000000000        3102.7700000000000        300.00000000000000     
         198   199.30000000000001        154.90000000000001        3137.0700000000002        300.00000000000000     
         199   197.31999999999999        154.22000000000000        3102.7700000000000        300.00000000000000     
         200   206.46000000000001        169.28999999999999        3120.7300000000000        300.00000000000000     
         201   197.96000000000001        181.13000000000000        3117.2700000000000        300.00000000000000     
         202   198.63000000000000        45.680000000000000        3105.1199999999999        300.00000000000000     
         203   204.22999999999999        240.27000000000001        3109.2900000000000        300.00000000000000     
         204   218.81000000000000        231.19000000000000        3117.0400000000000        300.00000000000000     
         205   192.63000000000000        3.8300000000000001        3119.0300000000002        300.00000000000000     
         206   231.90000000000001        79.560000000000002        3110.8200000000002        300.00000000000000     
         207   239.94000000000000        197.88999999999999        3137.9400000000001        300.00000000000000     
         208   197.36000000000001        171.97000000000000        3126.0300000000002        300.00000000000000     
         209   192.22999999999999        217.53000000000000        3118.8000000000002        300.00000000000000     
         210   25.780000000000001        206.69999999999999        3102.7700000000000        300.00000000000000     
         211   68.109999999999999        114.92000000000000        3114.3000000000002        300.00000000000000     
         212   129.44999999999999        238.93000000000001        3112.8099999999999        300.00000000000000     
         213   147.90000000000001        207.52000000000001        3102.7700000000000        300.00000000000000     
         214   176.31000000000000        183.36000000000001        3112.2199999999998        300.00000000000000     
         215   113.63000000000000        132.21000000000001        3113.0100000000002        300.00000000000000     
         216   200.75000000000000        92.129999999999995        3125.8800000000001        300.00000000000000     
         217   214.53000000000000        53.960000000000001        3105.4299999999998        300.00000000000000     
         218   244.66999999999999        16.800000000000001        3127.8899999999999        300.00000000000000     
         219   222.47000000000000        248.52000000000001        3109.6300000000001        300.00000000000000     
         220   183.44000000000000        175.40000000000001        3118.3600000000001        300.00000000000000     
         221   29.239999999999998        71.530000000000001        3122.6300000000001        300.00000000000000     
         222   214.06999999999999        167.97999999999999        3125.7100000000000        300.00000000000000     
         223   239.47000000000000        196.59000000000000        3105.8600000000001        300.00000000000000     
         224   198.00999999999999        88.730000000000004        3108.3299999999999        300.00000000000000     
         175  0.23999999999999999        23.050000000000001        3113.2300000000000        330.00000000000000     
         176   1.1699999999999999        136.49000000000001        3117.8600000000001        330.00000000000000     
         177   21.440000000000001        151.30000000000001        3114.5999999999999        330.00000000000000     
         178   14.150000000000000        84.870000000000005        3116.4099999999999        330.00000000000000     
         179   25.020000000000000        112.47000000000000        3108.7900000000000        330.00000000000000     
         180   34.229999999999997        44.960000000000001        3125.0500000000002        330.00000000000000     
         181   40.280000000000001        63.229999999999997        3108.3099999999999        330.00000000000000     
         182   26.809999999999999        20.469999999999999        3112.6700000000001        330.00000000000000     
         183   89.269999999999996        156.16999999999999        3108.2100000000000        330.00000000000000     
         184   85.530000000000001        206.25999999999999        3102.7700000000000        330.00000000000000     
         185   107.89000000000000        46.850000000000001        3117.9099999999999        330.00000000000000     
         186   91.260000000000005        118.30000000000000        3123.4600000000000        330.00000000000000     
         187   114.09999999999999        64.329999999999998        3121.6599999999999        330.00000000000000     
         188   145.68000000000001        101.15000000000001        3115.9800000000000        330.00000000000000     
         189   133.27000000000001        235.16000000000000        3130.4000000000001        330.00000000000000     
         190   95.590000000000003        150.44000000000000        3102.7700000000000        330.00000000000000     
         191   157.41999999999999        226.72000000000000        3103.8099999999999        330.00000000000000     
         192   144.90000000000001        75.709999999999994        3121.5000000000000        330.00000000000000     
         193   193.34000000000000        168.34000000000000        3111.6399999999999        330.00000000000000     
         194   169.33000000000001        91.500000000000000        3109.0799999999999        330.00000000000000     
         195   178.03999999999999        155.16000000000000        3102.7700000000000        330.00000000000000     
         196   169.62000000000000        190.12000000000000        3119.1799999999998        330.00000000000000     
         197   176.87000000000000        179.22999999999999        3102.7700000000000        330.00000000000000     
         198   197.09000000000000        154.81000000000000        3138.9299999999998        330.00000000000000     
         199   197.97000000000000        154.25999999999999        3102.7700000000000        330.00000000000000     
         200   202.59999999999999        167.34999999999999        3120.8200000000002        330.00000000000000     
         201   194.00999999999999        178.83000000000001        3118.0300000000002        330.00000000000000     
         202   194.75000000000000        44.750000000000000        3102.7700000000000        330.00000000000000     
         203   195.90000000000001        240.28999999999999        3109.5999999999999        330.00000000000000     
         204   217.36000000000001        225.81999999999999        3117.9299999999998        330.00000000000000     
         205   187.63999999999999       0.23999999999999999        3117.3000000000002        330.00000000000000     
         206   223.78999999999999        76.060000000000002        3110.3899999999999        330.00000000000000     
         207   238.46000000000001        198.65000000000001        3138.9299999999998        330.00000000000000     
         208   199.36000000000001        160.66999999999999        3115.5799999999999        330.00000000000000     
         209   185.91999999999999        208.96000000000001        3112.4899999999998        330.00000000000000     
         210   30.460000000000001        207.21000000000001        3102.7700000000000        330.00000000000000     
         211   70.150000000000006        117.75000000000000        3114.5999999999999        330.00000000000000     
         212   128.80000000000001        241.13000000000000        3114.5700000000002        330.00000000000000     
         213   145.59999999999999        210.68000000000001        3102.7700000000000        330.00000000000000     
         214   177.09999999999999        178.36000000000001        3117.1199999999999        330.00000000000000     
         215   115.94000000000000        128.13999999999999        3111.3600000000001        330.00000000000000     
         216   202.93000000000001        90.420000000000002        3121.3699999999999        330.00000000000000     
         217   209.37000000000000        46.329999999999998        3102.7700000000000        330.00000000000000     
         218   243.00999999999999        17.770000000000000        3126.2500000000000        330.00000000000000     
         219   216.47000000000000        248.52000000000001        3110.4099999999999        330.00000000000000     
         220   179.28000000000000        173.84999999999999        3115.1599999999999        330.00000000000000     
         221   23.329999999999998        73.400000000000006        3122.8400000000001        330.00000000000000     
         222   207.68000000000001        169.00000000000000        3123.5799999999999        330.00000000000000     
         223   230.00000000000000        194.19000000000000        3106.7100000000000        330.00000000000000     
         224   198.81999999999999        86.510000000000005        3107.9499999999998        330.00000000000000     
         175  0.23999999999999999        22.559999999999999        3113.9000000000001        360.00000000000000     
         176  0.23999999999999999        136.08000000000001        3115.1900000000001        360.00000000000000     
         177   20.280000000000001        151.65000000000001        3114.8099999999999        360.00000000000000     
         178   21.079999999999998        88.579999999999998        3116.7800000000002        360.00000000000000     
         179   21.520000000000000        118.04000000000001        3108.7399999999998        360.00000000000000     
         180   35.649999999999999        48.340000000000003        3123.8299999999999        360.00000000000000     
         181   37.880000000000003        63.719999999999999        3105.1500000000001        360.00000000000000     
         182   23.430000000000000        20.149999999999999        3110.8800000000001        360.00000000000000     
         183   89.640000000000001        150.12000000000000        3112.0500000000002        360.00000000000000     
         186   90.489999999999995        119.56000000000000        3123.8899999999999        360.00000000000000     
         187   122.06000000000000        66.459999999999994        3118.8600000000001        360.00000000000000     
         188   144.94000000000000        103.73000000000000        3113.6500000000001        360.00000000000000     
         189   130.36000000000001        234.31000000000000        3131.4600000000000        360.00000000000000     
         190   94.849999999999994        148.66999999999999        3102.7700000000000        360.00000000000000     
         191   161.81000000000000        230.11000000000001        3102.7700000000000        360.00000000000000     
         192   144.00999999999999        81.400000000000006        3120.4299999999998        360.00000000000000     
         193   195.40000000000001        170.90000000000001        3111.3000000000002        360.00000000000000     
         194   165.97000000000000        95.439999999999998        3112.3499999999999        360.00000000000000     
         196   168.13000000000000        192.84999999999999        3118.2900000000000        360.00000000000000     
         197   173.88000000000000        172.24000000000001        3106.3000000000002        360.00000000000000     
         198   194.43000000000001        152.66000000000000        3138.9299999999998        360.00000000000000     
         199   200.53999999999999        149.24000000000001        3103.9400000000001        360.00000000000000     
         201   194.47999999999999        177.09000000000000        3121.3800000000001        360.00000000000000     
         202   192.31000000000000        43.939999999999998        3104.7900000000000        360.00000000000000     
         203   194.13000000000000        242.90000000000001        3111.8899999999999        360.00000000000000     
         204   217.25999999999999        226.93000000000001        3117.1199999999999        360.00000000000000     
         206   219.41000000000000        75.409999999999997        3107.4000000000001        360.00000000000000     
         207   234.44999999999999        197.34000000000000        3138.9299999999998        360.00000000000000     
         208   199.50999999999999        162.33000000000001        3114.9600000000000        360.00000000000000     
         209   183.59000000000000        203.19000000000000        3110.8299999999999        360.00000000000000     
         210   32.159999999999997        208.22999999999999        3102.7700000000000        360.00000000000000     
         211   75.219999999999999        120.22000000000000        3114.3899999999999        360.00000000000000     
         212   128.38000000000000        243.34000000000000        3114.5300000000002        360.00000000000000     
         213   147.81999999999999        217.09000000000000        3102.7700000000000        360.00000000000000     
         214   175.47999999999999        179.58000000000001        3115.7600000000002        360.00000000000000     
         215   121.09999999999999        129.91000000000000        3117.4099999999999        360.00000000000000     
         216   202.65000000000001        91.439999999999998        3118.3499999999999        360.00000000000000     
         217   206.81000000000000        41.329999999999998        3104.6999999999998        360.00000000000000     
         218   242.75999999999999        17.649999999999999        3126.1100000000001        360.00000000000000     
         219   209.09999999999999        248.37000000000000        3112.6999999999998        360.00000000000000     
         220   186.72999999999999        184.28999999999999        3112.1199999999999        360.00000000000000     
         221   18.140000000000001        78.060000000000002        3120.9000000000001        360.00000000000000     
         222   202.40000000000001        175.13000000000000        3126.7700000000000        360.00000000000000     
         223   224.15000000000001        194.38000000000000        3105.0700000000002        360.00000000000000     
         224   200.62000000000000        87.400000000000006        3105.9800000000000        360.00000000000000     
         175  0.23999999999999999        22.370000000000001        3112.4499999999998        390.00000000000000     
         176   4.0300000000000002        135.49000000000001        3111.0400000000000        390.00000000000000     
         177   21.420000000000002        151.56999999999999        3114.7300000000000        390.00000000000000     
         178   23.770000000000000        90.219999999999999        3115.1900000000001        390.00000000000000     
         180   32.630000000000003        46.310000000000002        3123.6399999999999        390.00000000000000     
         181   38.439999999999998        59.600000000000001        3110.6500000000001        390.00000000000000     
         182   24.050000000000001        19.050000000000001        3110.0200000000000        390.00000000000000     
         183   86.739999999999995        146.65000000000001        3109.5100000000002        390.00000000000000     
         186   91.659999999999997        117.56000000000000        3123.7600000000002        390.00000000000000     
         187   123.75000000000000        65.700000000000003        3118.4200000000001        390.00000000000000     
         188   145.28999999999999        102.59999999999999        3110.6399999999999        390.00000000000000     
         189   130.58000000000001        234.75000000000000        3131.4899999999998        390.00000000000000     
         190   94.480000000000004        146.44000000000000        3102.7700000000000        390.00000000000000     
         191   164.24000000000001        233.53000000000000        3102.7700000000000        390.00000000000000     
         192   146.50999999999999        81.250000000000000        3118.1399999999999        390.00000000000000     
         193   198.13000000000000        171.15000000000001        3108.9800000000000        390.00000000000000     
         194   165.55000000000001        93.790000000000006        3112.9299999999998        390.00000000000000     
         196   167.34000000000000        190.77000000000001        3119.2100000000000        390.00000000000000     
         197   173.72999999999999        170.31999999999999        3104.5999999999999        390.00000000000000     
         198   188.91999999999999        148.46000000000001        3135.1199999999999        390.00000000000000     
         199   201.06999999999999        147.52000000000001        3104.0200000000000        390.00000000000000     
         201   197.09999999999999        173.34000000000000        3124.2800000000002        390.00000000000000     
         202   193.00000000000000        43.899999999999999        3102.7700000000000        390.00000000000000     
         203   193.46000000000001        245.06000000000000        3115.3000000000002        390.00000000000000     
         204   216.53000000000000        226.19000000000000        3116.3600000000001        390.00000000000000     
         206   212.66999999999999        72.439999999999998        3107.9000000000001        390.00000000000000     
         207   231.96000000000001        195.33000000000001        3138.9299999999998        390.00000000000000     
         208   197.97000000000000        159.44999999999999        3114.4899999999998        390.00000000000000     
         209   180.63000000000000        198.66999999999999        3111.6700000000001        390.00000000000000     
         210   28.460000000000001        205.77000000000001        3102.7700000000000        390.00000000000000     
         211   77.549999999999997        123.45999999999999        3112.0200000000000        390.00000000000000     
         212   129.50999999999999        241.59999999999999        3114.8600000000001        390.00000000000000     
         213   149.08000000000001        217.86000000000001        3102.7700000000000        390.00000000000000     
         214   178.59000000000000        174.15000000000001        3115.8200000000002        390.00000000000000     
         215   122.67000000000000        128.24000000000001        3117.9800000000000        390.00000000000000     
         216   198.97999999999999        95.400000000000006        3116.2300000000000        390.00000000000000     
         217   203.55000000000001        37.600000000000001        3108.1599999999999        390.00000000000000     
         218   244.05000000000001        17.690000000000001        3126.1399999999999        390.00000000000000     
         219   201.75999999999999        239.59000000000000        3113.1599999999999        390.00000000000000     
         220   183.84999999999999        185.91999999999999        3112.2199999999998        390.00000000000000     
         221   21.079999999999998        81.180000000000007        3115.3299999999999        390.00000000000000     
         222   201.94999999999999        174.52000000000001        3126.6100000000001        390.00000000000000     
         223   214.37000000000000        190.30000000000001        3105.4899999999998        390.00000000000000     
         224   200.40000000000001        87.659999999999997        3105.8699999999999        390.00000000000000     
         175  0.23999999999999999        24.500000000000000        3109.4299999999998        420.00000000000000     
         176   9.9700000000000006        135.77000000000001        3106.9600000000000        420.00000000000000     
         177   20.609999999999999        154.52000000000001        3112.9600000000000        420.00000000000000     
         178   24.280000000000001        94.200000000000003        3112.4200000000001        420.00000000000000     
         181   34.780000000000001        58.729999999999997        3111.9299999999998        420.00000000000000     
         182   18.460000000000001        22.500000000000000        3110.7300000000000        420.00000000000000     
         183   87.019999999999996        143.03999999999999        3107.6300000000001        420.00000000000000     
         186   91.099999999999994        117.81999999999999        3122.3099999999999        420.00000000000000     
         187   126.53000000000000        73.129999999999995        3119.7300000000000        420.00000000000000     
         188   149.50999999999999        107.56000000000000        3102.7700000000000        420.00000000000000     
         189   128.22000000000000        233.59000000000000        3130.2600000000002        420.00000000000000     
         190   90.549999999999997        143.59999999999999        3102.7700000000000        420.00000000000000     
         191   165.66999999999999        235.28000000000000        3102.7700000000000        420.00000000000000     
         192   148.06999999999999        89.969999999999999        3116.6799999999998        420.00000000000000     
         193   198.87000000000000        174.34000000000000        3105.1399999999999        420.00000000000000     
         194   167.15000000000001        98.870000000000005        3111.4899999999998        420.00000000000000     
         196   167.22999999999999        191.16000000000000        3117.1500000000001        420.00000000000000     
         197   168.43000000000001        170.28000000000000        3102.7700000000000        420.00000000000000     
         198   186.87000000000000        145.37000000000000        3133.6100000000001        420.00000000000000     
         199   202.94999999999999        144.72000000000000        3105.7900000000000        420.00000000000000     
         202   191.94000000000000        44.030000000000001        3102.7700000000000        420.00000000000000     
         203   195.80000000000001        244.74000000000001        3114.6500000000001        420.00000000000000     
         204   216.27000000000001        224.55000000000001        3114.6100000000001        420.00000000000000     
         206   208.90000000000001        76.730000000000004        3105.2100000000000        420.00000000000000     
         207   232.22999999999999        192.91000000000000        3138.9299999999998        420.00000000000000     
         209   178.41999999999999        200.43000000000001        3112.3200000000002        420.00000000000000     
         210   29.500000000000000        206.81000000000000        3102.7700000000000        420.00000000000000     
         211   80.120000000000005        128.30000000000001        3110.8899999999999        420.00000000000000     
         212   132.84999999999999        243.22000000000000        3112.4699999999998        420.00000000000000     
         213   147.62000000000000        218.38999999999999        3102.7700000000000        420.00000000000000     
         214   179.09999999999999        174.81999999999999        3111.1300000000001        420.00000000000000     
         215   122.95000000000000        124.00000000000000        3115.5900000000001        420.00000000000000     
         216   190.18000000000001        98.599999999999994        3113.4200000000001        420.00000000000000     
         217   203.02000000000001        30.460000000000001        3110.0799999999999        420.00000000000000     
         218   242.13999999999999        18.010000000000002        3123.2199999999998        420.00000000000000     
         219   198.68000000000001        237.71000000000001        3110.9000000000001        420.00000000000000     
         220   183.99000000000001        188.00000000000000        3110.1999999999998        420.00000000000000     
         221   26.920000000000002        83.409999999999997        3114.1599999999999        420.00000000000000     
         222   203.03000000000000        176.66000000000000        3121.9699999999998        420.00000000000000     
         223   209.93000000000001        190.25000000000000        3102.7700000000000        420.00000000000000     
         224   202.77000000000001        91.200000000000003        3104.7500000000000        420.00000000000000     
         175  0.23999999999999999        24.760000000000002        3110.5900000000001        450.00000000000000     
         176   12.350000000000000        136.13999999999999        3105.3000000000002        450.00000000000000     
         177   21.090000000000000        156.43000000000001        3114.5999999999999        450.00000000000000     
         181   34.060000000000002        58.170000000000002        3111.3299999999999        450.00000000000000     
         182   13.650000000000000        22.600000000000001        3112.9699999999998        450.00000000000000     
         186   90.989999999999995        116.45999999999999        3122.8899999999999        450.00000000000000     
         187   127.59999999999999        77.109999999999999        3120.4200000000001        450.00000000000000     
         188   147.06999999999999        110.59999999999999        3102.7700000000000        450.00000000000000     
         189   125.76000000000001        233.03999999999999        3129.5599999999999        450.00000000000000     
         191   168.87000000000000        236.69999999999999        3102.7700000000000        450.00000000000000     
         192   146.34000000000000        90.569999999999993        3118.6100000000001        450.00000000000000     
         193   199.91000000000000        174.84999999999999        3104.5799999999999        450.00000000000000     
         194   164.88000000000000        98.640000000000001        3113.5100000000002        450.00000000000000     
         196   165.87000000000000        191.46000000000001        3118.2700000000000        450.00000000000000     
         197   163.78999999999999        163.08000000000001        3102.7700000000000        450.00000000000000     
         198   183.91000000000000        145.27000000000001        3135.2600000000002        450.00000000000000     
         199   203.44000000000000        142.58000000000001        3105.8800000000001        450.00000000000000     
         202   191.33000000000001        44.140000000000001        3102.7700000000000        450.00000000000000     
         203   199.12000000000000        243.59000000000000        3114.2100000000000        450.00000000000000     
         204   215.15000000000001        226.81999999999999        3114.9699999999998        450.00000000000000     
         206   206.34000000000000        79.969999999999999        3105.6900000000001        450.00000000000000     
         207   229.31999999999999        193.13000000000000        3135.1799999999998        450.00000000000000     
         209   173.83000000000001        199.94999999999999        3113.8400000000001        450.00000000000000     
         210   28.840000000000000        206.78000000000000        3102.7700000000000        450.00000000000000     
         211   83.530000000000001        135.38999999999999        3109.2399999999998        450.00000000000000     
         212   132.49000000000001        242.80000000000001        3112.4600000000000        450.00000000000000     
         213   150.08000000000001        226.11000000000001        3102.7700000000000        450.00000000000000     
         214   178.88999999999999        173.99000000000001        3111.3400000000001        450.00000000000000     
         215   123.64000000000000        118.40000000000001        3114.9899999999998        450.00000000000000     
         216   182.41000000000000        97.659999999999997        3111.2300000000000        450.00000000000000     
         217   198.99000000000001        23.570000000000000        3112.2500000000000        450.00000000000000     
         218   241.72999999999999        17.100000000000001        3122.6700000000001        450.00000000000000     
         219   198.19999999999999        235.63999999999999        3110.6399999999999        450.00000000000000     
         220   183.19000000000000        188.15000000000001        3111.1999999999998        450.00000000000000     
         221   29.920000000000002        83.719999999999999        3113.7700000000000        450.00000000000000     
         222   204.66999999999999        179.59000000000000        3121.1599999999999        450.00000000000000     
         223   201.33000000000001        185.40000000000001        3103.8299999999999        450.00000000000000     
         224   202.12000000000000        92.730000000000004        3105.1700000000001        450.00000000000000     
         175  0.23999999999999999        24.170000000000002        3109.3899999999999        480.00000000000000     
         176   11.109999999999999        133.33000000000001        3105.5100000000002        480.00000000000000     
         177   18.000000000000000        154.25999999999999        3113.9400000000001        480.00000000000000     
         181   33.759999999999998        59.189999999999998        3112.4299999999998        480.00000000000000     
         186   91.219999999999999        117.34000000000000        3123.2100000000000        480.00000000000000     
         187   127.39000000000000        80.709999999999994        3122.8400000000001        480.00000000000000     
         188   144.90000000000001        112.20000000000000        3102.7700000000000        480.00000000000000     
         189   125.61000000000000        233.88999999999999        3130.7900000000000        480.00000000000000     
         191   168.05000000000001        237.75000000000000        3102.7700000000000        480.00000000000000     
         192   161.75999999999999        87.489999999999995        3120.2600000000002        480.00000000000000     
         193   195.56000000000000        180.49000000000001        3102.7700000000000        480.00000000000000     
         194   162.69999999999999        100.06999999999999        3113.1300000000001        480.00000000000000     
         196   165.00999999999999        193.19000000000000        3119.8899999999999        480.00000000000000     
         197   159.50000000000000        154.81999999999999        3102.7700000000000        480.00000000000000     
         198   186.16000000000000        147.74000000000001        3135.6300000000001        480.00000000000000     
         199   201.24000000000001        141.44000000000000        3108.0100000000002        480.00000000000000     
         202   190.59999999999999        42.689999999999998        3102.7700000000000        480.00000000000000     
         203   203.16999999999999        245.21000000000001        3112.1700000000001        480.00000000000000     
         204   213.38999999999999        228.13999999999999        3114.9699999999998        480.00000000000000     
         206   203.97999999999999        81.230000000000004        3102.7700000000000        480.00000000000000     
         207   223.13000000000000        192.37000000000000        3130.8200000000002        480.00000000000000     
         209   167.81999999999999        198.13999999999999        3111.0000000000000        480.00000000000000     
         211   90.599999999999994        136.84999999999999        3109.9600000000000        480.00000000000000     
         212   132.87000000000000        245.13999999999999        3114.0999999999999        480.00000000000000     
         213   147.93000000000001        227.83000000000001        3105.7300000000000        480.00000000000000     
         215   129.18000000000001        114.03000000000000        3116.7100000000000        480.00000000000000     
         216   181.49000000000001        93.209999999999994        3106.6900000000001        480.00000000000000     
         217   192.08000000000001        13.770000000000000        3113.6599999999999        480.00000000000000     
         218   240.49000000000001        16.100000000000001        3120.8299999999999        480.00000000000000     
         219   201.31999999999999        231.66999999999999        3108.4200000000001        480.00000000000000     
         220   182.05000000000001        185.44000000000000        3110.1500000000001        480.00000000000000     
         221   31.390000000000001        78.150000000000006        3114.3000000000002        480.00000000000000     
         222   205.47000000000000        185.66999999999999        3118.2600000000002        480.00000000000000     
         223   203.43000000000001        178.81999999999999        3105.0300000000002        480.00000000000000     
         224   203.34000000000000        93.939999999999998        3105.5500000000002        480.00000000000000     
         175  0.23999999999999999        20.690000000000001        3112.2399999999998        510.00000000000000     
         176   15.990000000000000        127.59999999999999        3105.6900000000001        510.00000000000000     
         177   15.940000000000000        153.36000000000001        3113.1500000000001        510.00000000000000     
         181   32.490000000000002        59.560000000000002        3111.9800000000000        510.00000000000000     
         186   89.689999999999998        119.54000000000001        3120.8899999999999        510.00000000000000     
         187   130.50000000000000        80.849999999999994        3124.1100000000001        510.00000000000000     
         188   144.09999999999999        113.31000000000000        3102.7700000000000        510.00000000000000     
         189   124.41000000000000        233.81000000000000        3129.6900000000001        510.00000000000000     
         191   167.94999999999999        241.86000000000001        3106.0599999999999        510.00000000000000     
         193   194.05000000000001        177.91999999999999        3102.7700000000000        510.00000000000000     
         194   160.59999999999999        102.73999999999999        3114.0100000000002        510.00000000000000     
         196   165.37000000000000        193.41000000000000        3118.6999999999998        510.00000000000000     
         197   157.05000000000001        151.34000000000000        3102.7700000000000        510.00000000000000     
         198   187.84999999999999        149.24000000000001        3133.5200000000000        510.00000000000000     
         199   202.62000000000000        139.47999999999999        3109.5999999999999        510.00000000000000     
         202   186.81999999999999        41.890000000000001        3102.7700000000000        510.00000000000000     
         203   203.63999999999999        243.50000000000000        3110.8099999999999        510.00000000000000     
         204   215.08000000000001        226.34999999999999        3114.2300000000000        510.00000000000000     
         206   201.69999999999999        84.450000000000003        3102.7700000000000        510.00000000000000     
         207   222.91999999999999        190.91999999999999        3127.2500000000000        510.00000000000000     
         209   166.28000000000000        190.69000000000000        3106.5000000000000        510.00000000000000     
         211   90.420000000000002        139.71000000000001        3111.1100000000001        510.00000000000000     
         212   132.84000000000000        245.50999999999999        3112.2900000000000        510.00000000000000     
         213   151.99000000000001        235.33000000000001        3105.0500000000002        510.00000000000000     
         215   130.84999999999999        112.33000000000000        3116.0200000000000        510.00000000000000     
         216   183.52000000000001        87.939999999999998        3106.9400000000001        510.00000000000000     
         217   190.74000000000001        12.320000000000000        3115.7199999999998        510.00000000000000     
         218   237.81999999999999        17.829999999999998        3119.8400000000001        510.00000000000000     
         219   202.66000000000000        226.47000000000000        3102.7700000000000        510.00000000000000     
         220   184.21000000000001        185.75999999999999        3109.0400000000000        510.00000000000000     
         221   30.079999999999998        76.319999999999993        3113.3200000000002        510.00000000000000     
         222   209.11000000000001        185.13999999999999        3115.1199999999999        510.00000000000000     
         223   207.06999999999999        175.36000000000001        3106.1900000000001        510.00000000000000     
         224   205.06000000000000        94.500000000000000        3105.2199999999998        510.00000000000000     
         176   17.190000000000001        120.78000000000000        3102.7700000000000        540.00000000000000     
         177   14.880000000000001        152.65000000000001        3111.7199999999998        540.00000000000000     
         181   32.899999999999999        60.829999999999998        3114.9400000000001        540.00000000000000     
         186   90.170000000000002        119.61000000000000        3119.8800000000001        540.00000000000000     
         187   132.50999999999999        83.370000000000005        3123.8200000000002        540.00000000000000     
         189   126.45999999999999        234.06000000000000        3129.0900000000001        540.00000000000000     
         193   191.56000000000000        169.77000000000001        3102.7700000000000        540.00000000000000     
         194   159.97000000000000        103.84999999999999        3114.0999999999999        540.00000000000000     
         196   166.34000000000000        191.18000000000001        3119.4299999999998        540.00000000000000     
         197   157.78000000000000        141.44000000000000        3102.7700000000000        540.00000000000000     
         198   187.72999999999999        153.56000000000000        3130.1900000000001        540.00000000000000     
         199   203.44999999999999        138.31999999999999        3109.2600000000002        540.00000000000000     
         203   204.63999999999999        236.74000000000001        3108.3200000000002        540.00000000000000     
         204   217.72999999999999        222.81000000000000        3113.5200000000000        540.00000000000000     
         207   222.00000000000000        189.50999999999999        3123.0700000000002        540.00000000000000     
         209   167.24000000000001        182.38999999999999        3104.9200000000001        540.00000000000000     
         211   92.069999999999993        144.03000000000000        3108.1399999999999        540.00000000000000     
         212   135.75999999999999        244.36000000000001        3112.2300000000000        540.00000000000000     
         213   154.52000000000001        234.91999999999999        3102.7700000000000        540.00000000000000     
         215   134.34000000000000        109.47000000000000        3118.0500000000002        540.00000000000000     
         216   174.31000000000000        85.340000000000003        3108.5799999999999        540.00000000000000     
         217   188.13999999999999        5.6100000000000003        3118.8400000000001        540.00000000000000     
         219   201.84999999999999        224.03000000000000        3102.7700000000000        540.00000000000000     
         220   183.86000000000001        183.97999999999999        3109.3400000000001        540.00000000000000     
         221   26.780000000000001        73.109999999999999        3118.6999999999998        540.00000000000000     
         222   208.28000000000000        185.83000000000001        3115.3899999999999        540.00000000000000     
         223   207.21000000000001        172.47000000000000        3106.4800000000000        540.00000000000000     
         224   204.21000000000001        92.409999999999997        3102.7700000000000        540.00000000000000     
         176   18.219999999999999        117.23000000000000        3104.8699999999999        570.00000000000000     
         177   13.070000000000000        151.18000000000001        3110.8699999999999        570.00000000000000     
         181   32.479999999999997        59.210000000000001        3113.4299999999998        570.00000000000000     
         186   89.060000000000002        118.33000000000000        3118.5300000000002        570.00000000000000     
         187   134.02000000000001        85.709999999999994        3126.6500000000001        570.00000000000000     
         189   126.11000000000000        232.24000000000001        3127.8299999999999        570.00000000000000     
         194   159.15000000000001        102.26000000000001        3112.3400000000001        570.00000000000000     
         196   164.41000000000000        190.93000000000001        3117.7900000000000        570.00000000000000     
         197   156.12000000000000        134.94999999999999        3102.7700000000000        570.00000000000000     
         198   184.24000000000001        153.00999999999999        3123.2199999999998        570.00000000000000     
         203   204.52000000000001        235.46000000000001        3107.0799999999999        570.00000000000000     
         204   220.13999999999999        223.59999999999999        3113.7600000000002        570.00000000000000     
         207   222.44000000000000        188.12000000000000        3118.4800000000000        570.00000000000000     
         209   163.87000000000000        179.86000000000001        3102.7700000000000        570.00000000000000     
         211   88.790000000000006        145.63999999999999        3102.7700000000000        570.00000000000000     
         212   135.56000000000000        241.96000000000001        3111.6599999999999        570.00000000000000     
         213   150.94000000000000        234.94999999999999        3102.7700000000000        570.00000000000000     
         217   184.43000000000001       0.23999999999999999        3120.3299999999999        570.00000000000000     
         219   199.59000000000000        225.06000000000000        3102.7700000000000        570.00000000000000     
         220   182.44999999999999        183.87000000000000        3107.0400000000000        570.00000000000000     
         221   25.680000000000000        69.870000000000005        3118.0400000000000        570.00000000000000     
         222   213.44999999999999        193.38000000000000        3112.7600000000002        570.00000000000000     
         223   208.46000000000001        167.28999999999999        3107.1799999999998        570.00000000000000     
         224   203.55000000000001        91.730000000000004        3102.7700000000000        570.00000000000000     
         176   19.370000000000001        111.73000000000000        3105.9899999999998        600.00000000000000     
         177   13.010000000000000        151.59000000000000        3110.6700000000001        600.00000000000000     
         181   32.899999999999999        60.450000000000003        3114.1100000000001        600.00000000000000     
         186   90.370000000000005        121.39000000000000        3113.3099999999999        600.00000000000000     
         187   134.00000000000000        85.519999999999996        3124.6199999999999        600.00000000000000     
         189   128.03000000000000        231.28999999999999        3127.6300000000001        600.00000000000000     
         194   160.69999999999999        102.06000000000000        3111.7100000000000        600.00000000000000     
         196   166.55000000000001        192.19999999999999        3117.2900000000000        600.00000000000000     
         197   154.93000000000001        134.09000000000000        3103.7199999999998        600.00000000000000     
         198   185.22000000000000        155.81999999999999        3118.4299999999998        600.00000000000000     
         203   207.19000000000000        233.02000000000001        3104.7399999999998        600.00000000000000     
         204   223.09000000000000        223.44000000000000        3112.3699999999999        600.00000000000000     
         207   220.75999999999999        192.99000000000001        3111.7600000000002        600.00000000000000     
         209   163.72999999999999        176.31000000000000        3102.7700000000000        600.00000000000000     
         211   85.650000000000006        144.19000000000000        3102.7700000000000        600.00000000000000     
         212   134.22000000000000        241.69000000000000        3111.4699999999998        600.00000000000000     
         213   138.94000000000000        239.87000000000000        3109.8400000000001        600.00000000000000     
         219   198.09000000000000        222.91000000000000        3102.7700000000000        600.00000000000000     
         220   184.88999999999999        182.83000000000001        3107.3299999999999        600.00000000000000     
         221   24.420000000000002        68.870000000000005        3118.4800000000000        600.00000000000000     
         222   212.00000000000000        205.31000000000000        3105.5000000000000        600.00000000000000     
         223   205.08000000000001        166.44999999999999        3105.0300000000002        600.00000000000000     
         224   202.72999999999999        87.790000000000006        3102.7700000000000        600.00000000000000     
         225  0.23999999999999999        230.87000000000000        4033.6399999999999        36.152000000000001     
         226   25.140000000000001        238.31999999999999        4026.4600000000000        36.152000000000001     
         227   28.329999999999998        33.009999999999998        4000.5000000000000        36.152000000000001     
         228   32.979999999999997        248.52000000000001        4000.5000000000000        36.152000000000001     
         229   35.829999999999998        231.13999999999999        4000.5000000000000        36.152000000000001     
         230   36.960000000000001        248.52000000000001        4007.0300000000002        36.152000000000001     
         231   37.659999999999997        50.159999999999997        4006.0500000000002        36.152000000000001     
         232   39.969999999999999        232.96000000000001        4004.8299999999999        36.152000000000001     
         233   40.640000000000001        184.97999999999999        4033.6399999999999        36.152000000000001     
         234   41.170000000000002        58.420000000000002        4006.5200000000000        36.152000000000001     
         235   45.180000000000000        201.59000000000000        4015.0799999999999        36.152000000000001     
         236   45.590000000000003        82.489999999999995        4000.5000000000000        36.152000000000001     
         237   54.770000000000003        137.38000000000000        4000.5000000000000        36.152000000000001     
         238   55.270000000000003        63.659999999999997        4000.5000000000000        36.152000000000001     
         239   56.280000000000001        8.9199999999999999        4005.9600000000000        36.152000000000001     
         240   56.450000000000003        175.77000000000001        4026.6599999999999        36.152000000000001     
         241   63.990000000000002        185.96000000000001        4000.5000000000000        36.152000000000001     
         242   67.900000000000006        83.400000000000006        4000.5000000000000        36.152000000000001     
         243   69.159999999999997        155.62000000000000        4006.9000000000001        36.152000000000001     
         244   71.060000000000002        161.31000000000000        4010.7500000000000        36.152000000000001     
         245   81.040000000000006        107.59000000000000        4033.6399999999999        36.152000000000001     
         246   93.180000000000007        167.50999999999999        4000.5000000000000        36.152000000000001     
         247   96.189999999999998        71.530000000000001        4031.4099999999999        36.152000000000001     
         248   99.730000000000004        53.299999999999997        4033.6399999999999        36.152000000000001     
         249   103.39000000000000        85.790000000000006        4021.7900000000000        36.152000000000001     
         250   105.53000000000000        111.28000000000000        4025.1500000000001        36.152000000000001     
         251   107.95000000000000        60.979999999999997        4027.7199999999998        36.152000000000001     
         252   111.79000000000001        234.38999999999999        4000.5000000000000        36.152000000000001     
         253   113.34999999999999        21.510000000000002        4026.4899999999998        36.152000000000001     
         254   116.09999999999999        109.56999999999999        4009.1999999999998        36.152000000000001     
         255   118.06000000000000        80.659999999999997        4015.7800000000002        36.152000000000001     
         256   122.73999999999999        107.79000000000001        4019.2399999999998        36.152000000000001     
         257   123.06999999999999        235.43000000000001        4002.9899999999998        36.152000000000001     
         258   123.42000000000000        191.96000000000001        4009.3600000000001        36.152000000000001     
         259   124.30000000000000        25.030000000000001        4033.6399999999999        36.152000000000001     
         260   124.06000000000000        122.56999999999999        4000.5000000000000        36.152000000000001     
         261   125.62000000000000        70.370000000000005        4033.6399999999999        36.152000000000001     
         262   125.76000000000001        136.13999999999999        4004.1500000000001        36.152000000000001     
         263   126.89000000000000        104.41000000000000        4000.5000000000000        36.152000000000001     
         264   128.94000000000000        115.91000000000000        4011.1199999999999        36.152000000000001     
         265   126.84999999999999        248.52000000000001        4033.6399999999999        36.152000000000001     
         266   127.65000000000001        99.000000000000000        4000.5000000000000        36.152000000000001     
         267   127.90000000000001        60.490000000000002        4033.6399999999999        36.152000000000001     
         268   130.18000000000001        62.140000000000001        4012.7300000000000        36.152000000000001     
         269   130.71000000000001        238.38999999999999        4011.8600000000001        36.152000000000001     
         270   131.34000000000000        83.219999999999999        4000.5000000000000        36.152000000000001     
         271   132.03999999999999        248.52000000000001        4031.3000000000002        36.152000000000001     
         272   133.37000000000000        53.539999999999999        4000.5000000000000        36.152000000000001     
         273   135.33000000000001        73.840000000000003        4016.5300000000002        36.152000000000001     
         274   135.56000000000000        106.02000000000000        4005.3299999999999        36.152000000000001     
         275   136.66999999999999        220.03999999999999        4023.3499999999999        36.152000000000001     
         276   137.56000000000000        84.739999999999995        4010.7600000000002        36.152000000000001     
         277   137.25000000000000        227.81999999999999        4003.9099999999999        36.152000000000001     
         278   138.81999999999999        35.619999999999997        4033.6399999999999        36.152000000000001     
         279   140.27000000000001        225.02000000000001        4016.2700000000000        36.152000000000001     
         280   141.27000000000001        95.829999999999998        4003.0999999999999        36.152000000000001     
         281   142.12000000000000        33.140000000000001        4000.5000000000000        36.152000000000001     
         282   142.24000000000001        43.640000000000001        4020.6399999999999        36.152000000000001     
         283   144.62000000000000        107.37000000000000        4000.5000000000000        36.152000000000001     
         284   145.11000000000001        140.52000000000001        4000.5000000000000        36.152000000000001     
         285   147.13000000000000        120.72000000000000        4000.5000000000000        36.152000000000001     
         286   153.97999999999999        217.93000000000001        4014.8699999999999        36.152000000000001     
         287   154.88999999999999        25.309999999999999        4005.0999999999999        36.152000000000001     
         288   156.78999999999999        10.779999999999999        4017.5799999999999        36.152000000000001     
         289   156.41999999999999        163.30000000000001        4000.5000000000000        36.152000000000001     
         290   157.21000000000001        16.340000000000000        4006.8299999999999        36.152000000000001     
         291   157.56000000000000        53.270000000000003        4000.5000000000000        36.152000000000001     
         292   159.00000000000000        43.869999999999997        4000.5000000000000        36.152000000000001     
         293   163.46000000000001       0.23999999999999999        4009.0700000000002        36.152000000000001     
         294   164.15000000000001        27.260000000000002        4000.5000000000000        36.152000000000001     
         295   166.38000000000000        45.950000000000003        4022.3099999999999        36.152000000000001     
         296   168.75000000000000        169.84000000000000        4006.9499999999998        36.152000000000001     
         297   170.53999999999999        248.52000000000001        4031.3000000000002        36.152000000000001     
         298   176.11000000000001        209.40000000000001        4011.9400000000001        36.152000000000001     
         299   183.71000000000001        182.86000000000001        4000.5000000000000        36.152000000000001     
         300   186.37000000000000        210.68000000000001        4031.1700000000001        36.152000000000001     
         301   187.09000000000000        135.81000000000000        4022.6399999999999        36.152000000000001     
         302   189.75000000000000        150.03000000000000        4025.0000000000000        36.152000000000001     
         303   190.72999999999999        158.22000000000000        4016.0900000000001        36.152000000000001     
         304   192.59999999999999        117.68000000000001        4033.6399999999999        36.152000000000001     
         305   195.09999999999999        226.03999999999999        4012.7199999999998        36.152000000000001     
         306   198.16000000000000        24.050000000000001        4033.6399999999999        36.152000000000001     
         307   200.63000000000000        197.12000000000000        4000.5000000000000        36.152000000000001     
         308   202.66999999999999        103.41000000000000        4033.6399999999999        36.152000000000001     
         309   204.34999999999999        59.369999999999997        4033.6399999999999        36.152000000000001     
         310   208.25000000000000        23.440000000000001        4027.0000000000000        36.152000000000001     
         311   214.59999999999999       0.23999999999999999        4027.1799999999998        36.152000000000001     
         312   216.50000000000000        93.819999999999993        4011.4099999999999        36.152000000000001     
         313   219.11000000000001        88.739999999999995        4002.2199999999998        36.152000000000001     
         314   228.00000000000000        197.94000000000000        4022.5599999999999        36.152000000000001     
         315   231.66999999999999        227.05000000000001        4003.9499999999998        36.152000000000001     
         316   242.38000000000000        225.49000000000001        4000.5000000000000        36.152000000000001     
         225   27.910000000000000        205.66999999999999        4030.0200000000000        72.304000000000002     
         226   22.039999999999999        240.69999999999999        4027.1300000000001        72.304000000000002     
         227   25.120000000000001        38.340000000000003        4000.5000000000000        72.304000000000002     
         228   31.949999999999999        244.11000000000001        4005.7900000000000        72.304000000000002     
         229   43.250000000000000        220.77000000000001        4000.5000000000000        72.304000000000002     
         230   37.320000000000000        233.65000000000001        4006.8899999999999        72.304000000000002     
         231   33.640000000000001        42.289999999999999        4009.7399999999998        72.304000000000002     
         232   48.680000000000000        231.62000000000000        4000.5000000000000        72.304000000000002     
         233   38.329999999999998        181.94999999999999        4033.6399999999999        72.304000000000002     
         234   44.670000000000002        66.750000000000000        4000.5000000000000        72.304000000000002     
         235   42.950000000000003        201.94999999999999        4016.6500000000001        72.304000000000002     
         236   45.390000000000001        84.959999999999994        4000.5000000000000        72.304000000000002     
         237   52.619999999999997        136.00000000000000        4000.5000000000000        72.304000000000002     
         238   49.869999999999997        70.120000000000005        4000.5000000000000        72.304000000000002     
         239   59.240000000000002        17.699999999999999        4004.2399999999998        72.304000000000002     
         240   62.030000000000001        166.38999999999999        4027.0400000000000        72.304000000000002     
         241   64.480000000000004        187.02000000000001        4000.5000000000000        72.304000000000002     
         242   63.600000000000001        80.829999999999998        4000.5000000000000        72.304000000000002     
         243   66.870000000000005        155.09000000000000        4005.6999999999998        72.304000000000002     
         244   70.200000000000003        164.56999999999999        4012.6900000000001        72.304000000000002     
         245   80.109999999999999        109.95000000000000        4033.6399999999999        72.304000000000002     
         246   91.829999999999998        168.44999999999999        4000.5000000000000        72.304000000000002     
         247   96.060000000000002        73.079999999999998        4027.4899999999998        72.304000000000002     
         248   102.22000000000000        61.259999999999998        4028.4699999999998        72.304000000000002     
         249   98.870000000000005        87.519999999999996        4021.6300000000001        72.304000000000002     
         250   108.22000000000000        109.58000000000000        4013.2700000000000        72.304000000000002     
         251   109.73000000000000        63.390000000000001        4027.1900000000001        72.304000000000002     
         252   110.20999999999999        236.24000000000001        4000.5000000000000        72.304000000000002     
         253   114.28000000000000        19.469999999999999        4026.8899999999999        72.304000000000002     
         254   118.45000000000000        101.33000000000000        4008.4800000000000        72.304000000000002     
         255   116.43000000000001        83.379999999999995        4016.3099999999999        72.304000000000002     
         256   115.69000000000000        104.02000000000000        4021.4699999999998        72.304000000000002     
         257   117.04000000000001        222.41999999999999        4000.5000000000000        72.304000000000002     
         258   121.81999999999999        191.75999999999999        4009.4200000000001        72.304000000000002     
         259   118.37000000000000        26.280000000000001        4033.6399999999999        72.304000000000002     
         260   117.58000000000000        110.14000000000000        4007.5400000000000        72.304000000000002     
         261   130.03000000000000        71.109999999999999        4028.0700000000002        72.304000000000002     
         262   124.14000000000000        136.13999999999999        4006.7399999999998        72.304000000000002     
         263   123.84000000000000        100.43000000000001        4004.0000000000000        72.304000000000002     
         264   131.22000000000000        114.22000000000000        4010.7399999999998        72.304000000000002     
         265   127.06000000000000        248.52000000000001        4018.8299999999999        72.304000000000002     
         266   129.19999999999999        92.430000000000007        4000.5000000000000        72.304000000000002     
         267   129.03999999999999        62.280000000000001        4033.6399999999999        72.304000000000002     
         268   129.91999999999999        63.770000000000003        4012.3299999999999        72.304000000000002     
         269   132.38999999999999        238.22000000000000        4014.1300000000001        72.304000000000002     
         270   132.03000000000000        80.489999999999995        4000.5000000000000        72.304000000000002     
         271   130.00000000000000        248.52000000000001        4030.9099999999999        72.304000000000002     
         272   147.25000000000000        53.630000000000003        4010.3099999999999        72.304000000000002     
         273   125.42000000000000        72.939999999999998        4012.6199999999999        72.304000000000002     
         274   129.06000000000000        101.33000000000000        4013.1399999999999        72.304000000000002     
         275   135.06000000000000        220.47000000000000        4022.2199999999998        72.304000000000002     
         276   131.56000000000000        80.750000000000000        4019.1999999999998        72.304000000000002     
         277   139.47000000000000        225.65000000000001        4003.5000000000000        72.304000000000002     
         278   140.81999999999999        38.200000000000003        4033.6399999999999        72.304000000000002     
         279   139.63999999999999        225.91999999999999        4015.4200000000001        72.304000000000002     
         280   140.16000000000000        88.689999999999998        4000.5000000000000        72.304000000000002     
         281   145.03000000000000        36.619999999999997        4006.2600000000002        72.304000000000002     
         282   146.59000000000000        45.560000000000002        4019.6399999999999        72.304000000000002     
         283   135.90000000000001        95.939999999999998        4009.7800000000002        72.304000000000002     
         284   143.03999999999999        141.00999999999999        4000.5000000000000        72.304000000000002     
         285   143.31000000000000        113.01000000000001        4000.5000000000000        72.304000000000002     
         286   154.16000000000000        218.00999999999999        4014.2800000000002        72.304000000000002     
         287   154.69999999999999        29.469999999999999        4009.4600000000000        72.304000000000002     
         288   153.02000000000001        13.010000000000000        4026.7500000000000        72.304000000000002     
         289   150.33000000000001        161.91000000000000        4000.5000000000000        72.304000000000002     
         290   156.05000000000001        16.719999999999999        4018.5200000000000        72.304000000000002     
         291   157.72999999999999        55.180000000000000        4000.5000000000000        72.304000000000002     
         292   159.56000000000000        45.070000000000000        4000.5000000000000        72.304000000000002     
         293   160.62000000000000       0.23999999999999999        4009.4899999999998        72.304000000000002     
         294   157.34000000000000        26.780000000000001        4000.5000000000000        72.304000000000002     
         295   165.41999999999999        48.149999999999999        4021.6399999999999        72.304000000000002     
         296   171.37000000000000        172.55000000000001        4004.3200000000002        72.304000000000002     
         297   169.38000000000000        248.52000000000001        4033.6399999999999        72.304000000000002     
         298   177.96000000000001        213.71000000000001        4012.2199999999998        72.304000000000002     
         299   179.27000000000001        183.94000000000000        4002.8400000000001        72.304000000000002     
         300   183.34999999999999        208.53999999999999        4033.6399999999999        72.304000000000002     
         301   189.38000000000000        151.77000000000001        4026.4899999999998        72.304000000000002     
         302   186.88000000000000        146.13000000000000        4023.1999999999998        72.304000000000002     
         303   190.13999999999999        160.33000000000001        4015.5799999999999        72.304000000000002     
         304   187.61000000000001        125.91000000000000        4032.6999999999998        72.304000000000002     
         305   192.50999999999999        227.11000000000001        4012.0900000000001        72.304000000000002     
         306   196.69999999999999        32.159999999999997        4028.4899999999998        72.304000000000002     
         307   200.56999999999999        201.53000000000000        4000.5000000000000        72.304000000000002     
         308   202.75999999999999        100.92000000000000        4033.6399999999999        72.304000000000002     
         309   203.94000000000000        59.289999999999999        4033.6399999999999        72.304000000000002     
         310   203.91999999999999        36.700000000000003        4026.7399999999998        72.304000000000002     
         311   209.87000000000000        11.390000000000001        4027.4299999999998        72.304000000000002     
         312   214.19999999999999        90.790000000000006        4013.4299999999998        72.304000000000002     
         313   218.69999999999999        91.230000000000004        4000.5000000000000        72.304000000000002     
         314   226.16000000000000        200.30000000000001        4021.7600000000002        72.304000000000002     
         315   229.88000000000000        229.46000000000001        4003.4499999999998        72.304000000000002     
         316   242.16000000000000        227.88000000000000        4000.5000000000000        72.304000000000002     
         317   40.820000000000000        198.38000000000000        4000.5000000000000        72.304000000000002     
         318   55.840000000000003       0.23999999999999999        4012.1399999999999        72.304000000000002     
         319   62.390000000000001        149.31000000000000        4002.3000000000002        72.304000000000002     
         320   75.219999999999999        98.469999999999999        4033.6399999999999        72.304000000000002     
         321   92.340000000000003        88.560000000000002        4024.7500000000000        72.304000000000002     
         322   115.75000000000000        88.530000000000001        4012.9299999999998        72.304000000000002     
         323   124.73999999999999        128.41999999999999        4000.5000000000000        72.304000000000002     
         324   132.41999999999999        64.269999999999996        4027.6300000000001        72.304000000000002     
         325   163.99000000000001        170.00999999999999        4005.8299999999999        72.304000000000002     
         326   185.28000000000000        161.71000000000001        4028.7500000000000        72.304000000000002     
         225   44.280000000000001        186.90000000000001        4028.2399999999998        108.45600000000000     
         226   12.560000000000000        240.34000000000000        4029.2500000000000        108.45600000000000     
         227   22.399999999999999        37.140000000000001        4005.1100000000001        108.45600000000000     
         228   29.070000000000000        236.83000000000001        4003.8800000000001        108.45600000000000     
         229   38.750000000000000        220.52000000000001        4000.5000000000000        108.45600000000000     
         230   36.609999999999999        220.50999999999999        4005.5400000000000        108.45600000000000     
         232   45.890000000000001        224.63999999999999        4000.5000000000000        108.45600000000000     
         233   46.130000000000003        178.06000000000000        4033.6399999999999        108.45600000000000     
         235   40.350000000000001        201.37000000000000        4019.6599999999999        108.45600000000000     
         236   47.439999999999998        82.180000000000007        4000.5000000000000        108.45600000000000     
         237   50.119999999999997        134.69999999999999        4000.5000000000000        108.45600000000000     
         238   51.109999999999999        71.069999999999993        4000.5000000000000        108.45600000000000     
         239   62.479999999999997        27.180000000000000        4000.5000000000000        108.45600000000000     
         240   66.930000000000007        167.97999999999999        4019.5400000000000        108.45600000000000     
         241   63.789999999999999        183.96000000000001        4000.5000000000000        108.45600000000000     
         242   60.950000000000003        74.260000000000005        4006.2199999999998        108.45600000000000     
         245   83.900000000000006        110.68000000000001        4032.3299999999999        108.45600000000000     
         246   88.519999999999996        167.99000000000001        4000.5000000000000        108.45600000000000     
         247   101.13000000000000        76.829999999999998        4030.3000000000002        108.45600000000000     
         249   102.56999999999999        85.790000000000006        4021.1599999999999        108.45600000000000     
         250   109.59000000000000        111.91000000000000        4012.3699999999999        108.45600000000000     
         251   114.53000000000000        61.500000000000000        4025.2600000000002        108.45600000000000     
         252   108.41000000000000        235.94000000000000        4000.5000000000000        108.45600000000000     
         253   113.47000000000000        20.030000000000001        4024.6999999999998        108.45600000000000     
         254   116.84000000000000        92.599999999999994        4009.4200000000001        108.45600000000000     
         255   109.01000000000001        84.269999999999996        4020.0100000000002        108.45600000000000     
         256   111.52000000000000        99.489999999999995        4027.0100000000002        108.45600000000000     
         257   114.95999999999999        220.56999999999999        4000.5000000000000        108.45600000000000     
         258   118.18000000000001        191.80000000000001        4011.9699999999998        108.45600000000000     
         259   117.81999999999999        35.820000000000000        4026.9800000000000        108.45600000000000     
         260   109.79000000000001        102.95999999999999        4015.2300000000000        108.45600000000000     
         261   138.53999999999999        65.219999999999999        4027.9400000000001        108.45600000000000     
         262   123.33000000000000        132.78999999999999        4000.5000000000000        108.45600000000000     
         263   123.77000000000000        98.870000000000005        4004.5500000000002        108.45600000000000     
         265   125.90000000000001        245.74000000000001        4020.0200000000000        108.45600000000000     
         266   127.87000000000000        90.319999999999993        4000.5000000000000        108.45600000000000     
         267   126.04000000000001        68.120000000000005        4028.2399999999998        108.45600000000000     
         268   125.11000000000000        64.209999999999994        4012.4200000000001        108.45600000000000     
         269   130.55000000000001        233.00000000000000        4020.3000000000002        108.45600000000000     
         270   130.34000000000000        75.640000000000001        4000.5000000000000        108.45600000000000     
         271   125.97000000000000        246.81000000000000        4033.6399999999999        108.45600000000000     
         273   122.50000000000000        72.950000000000003        4012.3699999999999        108.45600000000000     
         274   123.04000000000001        100.00000000000000        4017.9099999999999        108.45600000000000     
         275   132.75000000000000        220.33000000000001        4024.5999999999999        108.45600000000000     
         276   128.84999999999999        83.140000000000001        4019.8400000000001        108.45600000000000     
         277   136.19999999999999        228.15000000000001        4005.5799999999999        108.45600000000000     
         278   146.43000000000001        51.680000000000000        4033.6399999999999        108.45600000000000     
         279   140.91000000000000        225.38000000000000        4014.4699999999998        108.45600000000000     
         280   139.22999999999999        84.890000000000001        4000.5000000000000        108.45600000000000     
         281   142.78999999999999        37.890000000000001        4008.6599999999999        108.45600000000000     
         282   150.03999999999999        47.380000000000003        4022.3800000000001        108.45600000000000     
         283   134.91000000000000        85.650000000000006        4012.6999999999998        108.45600000000000     
         284   139.75000000000000        136.56999999999999        4000.5000000000000        108.45600000000000     
         285   138.22000000000000        102.56999999999999        4004.6100000000001        108.45600000000000     
         286   149.75999999999999        216.78000000000000        4015.9000000000001        108.45600000000000     
         287   152.69999999999999        32.479999999999997        4017.5799999999999        108.45600000000000     
         288   153.59000000000000        5.8300000000000001        4028.6399999999999        108.45600000000000     
         289   150.16999999999999        163.34999999999999        4000.5000000000000        108.45600000000000     
         290   155.62000000000000        14.460000000000001        4019.4499999999998        108.45600000000000     
         292   158.25000000000000        39.109999999999999        4000.5000000000000        108.45600000000000     
         293   157.75000000000000        5.9800000000000004        4009.8099999999999        108.45600000000000     
         294   154.68000000000001        22.649999999999999        4002.9000000000001        108.45600000000000     
         295   164.13000000000000        47.100000000000001        4022.5200000000000        108.45600000000000     
         297   168.25999999999999        248.52000000000001        4030.8499999999999        108.45600000000000     
         298   179.12000000000000        215.56999999999999        4013.3099999999999        108.45600000000000     
         299   175.46000000000001        181.72000000000000        4003.9899999999998        108.45600000000000     
         301   186.43000000000001        152.44000000000000        4022.5700000000002        108.45600000000000     
         302   184.88000000000000        137.53999999999999        4020.7399999999998        108.45600000000000     
         303   194.03999999999999        155.25999999999999        4015.8299999999999        108.45600000000000     
         304   186.78000000000000        127.65000000000001        4029.3699999999999        108.45600000000000     
         305   188.90000000000001        224.81000000000000        4012.8600000000001        108.45600000000000     
         306   195.97000000000000        31.440000000000001        4030.1599999999999        108.45600000000000     
         307   199.27000000000001        199.93000000000001        4000.5000000000000        108.45600000000000     
         308   188.03000000000000        103.83000000000000        4033.6399999999999        108.45600000000000     
         309   196.38000000000000        45.960000000000001        4025.4699999999998        108.45600000000000     
         310   203.27000000000001        48.390000000000001        4025.1900000000001        108.45600000000000     
         311   205.53999999999999        17.530000000000001        4030.3000000000002        108.45600000000000     
         312   212.08000000000001        89.459999999999994        4013.9099999999999        108.45600000000000     
         313   215.16999999999999        87.980000000000004        4003.8299999999999        108.45600000000000     
         314   224.08000000000001        198.47999999999999        4021.9499999999998        108.45600000000000     
         315   226.53999999999999        229.12000000000000        4004.9000000000001        108.45600000000000     
         316   240.53999999999999        225.66000000000000        4000.5000000000000        108.45600000000000     
         317   44.609999999999999        187.91999999999999        4004.8899999999999        108.45600000000000     
         318   57.000000000000000        22.780000000000001        4000.5000000000000        108.45600000000000     
         319   58.289999999999999        147.77000000000001        4000.5000000000000        108.45600000000000     
         320   73.900000000000006        96.689999999999998        4033.6399999999999        108.45600000000000     
         321   89.069999999999993        89.540000000000006        4031.0900000000001        108.45600000000000     
         322   117.50000000000000        86.430000000000007        4010.5400000000000        108.45600000000000     
         323   123.50000000000000        112.47000000000000        4002.1399999999999        108.45600000000000     
         324   143.22999999999999        52.490000000000002        4012.9800000000000        108.45600000000000     
         325   162.88999999999999        166.56000000000000        4006.4099999999999        108.45600000000000     
         326   182.84000000000000        157.05000000000001        4032.2800000000002        108.45600000000000     
         327   38.170000000000002        236.77000000000001        4000.5000000000000        108.45600000000000     
         328   47.689999999999998        154.19000000000000        4000.5000000000000        108.45600000000000     
         329   100.27000000000000        63.140000000000001        4026.7399999999998        108.45600000000000     
         330   108.95999999999999        32.640000000000001        4033.6399999999999        108.45600000000000     
         331   135.27000000000001        32.119999999999997        4033.6399999999999        108.45600000000000     
         332   145.63000000000000        209.91000000000000        4000.5000000000000        108.45600000000000     
         333   160.43000000000001       0.23999999999999999        4000.5000000000000        108.45600000000000     
         334   182.49000000000001        163.06999999999999        4033.6399999999999        108.45600000000000     
         225   45.850000000000001        175.56999999999999        4033.6399999999999        144.60800000000000     
         226   7.9199999999999999        238.13000000000000        4033.6399999999999        144.60800000000000     
         227   20.640000000000001        37.539999999999999        4000.5000000000000        144.60800000000000     
         228   29.920000000000002        233.47000000000000        4000.5000000000000        144.60800000000000     
         229   33.409999999999997        220.08000000000001        4000.5000000000000        144.60800000000000     
         232   45.930000000000000        223.58000000000001        4000.5000000000000        144.60800000000000     
         233   42.469999999999999        181.13999999999999        4033.6399999999999        144.60800000000000     
         235   39.729999999999997        200.30000000000001        4018.6100000000001        144.60800000000000     
         236   54.799999999999997        78.010000000000005        4000.5000000000000        144.60800000000000     
         238   51.100000000000001        68.459999999999994        4000.5000000000000        144.60800000000000     
         239   61.009999999999998        40.119999999999997        4000.5000000000000        144.60800000000000     
         240   67.180000000000007        169.03000000000000        4014.9400000000001        144.60800000000000     
         242   61.119999999999997        78.140000000000001        4000.5000000000000        144.60800000000000     
         245   83.560000000000002        108.56000000000000        4031.5400000000000        144.60800000000000     
         246   88.170000000000002        169.49000000000001        4000.5000000000000        144.60800000000000     
         247   102.25000000000000        74.069999999999993        4027.3499999999999        144.60800000000000     
         250   108.53000000000000        117.51000000000001        4011.2500000000000        144.60800000000000     
         251   113.43000000000001        59.390000000000001        4027.6799999999998        144.60800000000000     
         252   108.02000000000000        235.88999999999999        4000.5000000000000        144.60800000000000     
         253   108.97000000000000        27.660000000000000        4023.4200000000001        144.60800000000000     
         254   115.38000000000000        95.040000000000006        4009.4200000000001        144.60800000000000     
         256   112.78000000000000        97.000000000000000        4024.6300000000001        144.60800000000000     
         257   113.95000000000000        220.99000000000001        4000.5000000000000        144.60800000000000     
         258   115.12000000000000        194.65000000000001        4007.4299999999998        144.60800000000000     
         259   111.92000000000000        38.520000000000003        4027.4200000000001        144.60800000000000     
         260   106.50000000000000        100.09999999999999        4014.0500000000002        144.60800000000000     
         261   139.63999999999999        58.189999999999998        4031.1199999999999        144.60800000000000     
         262   124.06999999999999        117.76000000000001        4000.5000000000000        144.60800000000000     
         263   123.68000000000001        105.12000000000000        4000.5000000000000        144.60800000000000     
         265   130.13000000000000        233.63000000000000        4024.0700000000002        144.60800000000000     
         266   124.95000000000000        98.219999999999999        4000.5000000000000        144.60800000000000     
         268   125.06999999999999        70.239999999999995        4009.9299999999998        144.60800000000000     
         269   130.02000000000001        234.90000000000001        4015.5900000000001        144.60800000000000     
         270   130.53999999999999        76.670000000000002        4000.5000000000000        144.60800000000000     
         271   127.64000000000000        240.47000000000000        4026.3499999999999        144.60800000000000     
         273   124.12000000000000        77.060000000000002        4024.6500000000001        144.60800000000000     
         275   131.75999999999999        220.18000000000001        4022.1500000000001        144.60800000000000     
         276   123.45000000000000        83.700000000000003        4022.2600000000002        144.60800000000000     
         277   136.59999999999999        229.59000000000000        4000.5000000000000        144.60800000000000     
         278   144.33000000000001        52.630000000000003        4026.5900000000001        144.60800000000000     
         279   139.61000000000001        226.02000000000001        4013.6700000000001        144.60800000000000     
         280   139.53999999999999        88.900000000000006        4000.5000000000000        144.60800000000000     
         281   138.22000000000000        46.000000000000000        4006.6599999999999        144.60800000000000     
         283   129.72000000000000        77.739999999999995        4018.0000000000000        144.60800000000000     
         284   141.75000000000000        137.03999999999999        4000.5000000000000        144.60800000000000     
         285   135.69999999999999        86.010000000000005        4009.8299999999999        144.60800000000000     
         286   147.80000000000001        218.13999999999999        4014.8899999999999        144.60800000000000     
         287   150.81999999999999        38.859999999999999        4009.5599999999999        144.60800000000000     
         288   151.12000000000000       0.23999999999999999        4028.0700000000002        144.60800000000000     
         289   146.09999999999999        152.06999999999999        4000.5000000000000        144.60800000000000     
         290   153.93000000000001        15.850000000000000        4021.5000000000000        144.60800000000000     
         292   154.93000000000001        33.920000000000002        4000.5000000000000        144.60800000000000     
         293   156.09000000000000        11.550000000000001        4006.4800000000000        144.60800000000000     
         294   152.91000000000000        25.680000000000000        4004.3600000000001        144.60800000000000     
         295   162.28999999999999        49.659999999999997        4021.4899999999998        144.60800000000000     
         298   181.75999999999999        219.31999999999999        4011.4000000000001        144.60800000000000     
         299   176.25999999999999        181.08000000000001        4000.5000000000000        144.60800000000000     
         301   181.91999999999999        159.25000000000000        4019.4499999999998        144.60800000000000     
         302   182.28999999999999        130.22999999999999        4018.2800000000002        144.60800000000000     
         303   194.72000000000000        149.80000000000001        4012.4499999999998        144.60800000000000     
         304   187.65000000000001        118.45999999999999        4033.6399999999999        144.60800000000000     
         306   194.53999999999999        24.500000000000000        4033.6399999999999        144.60800000000000     
         307   205.86000000000001        204.59999999999999        4000.5000000000000        144.60800000000000     
         308   184.31000000000000        111.47000000000000        4031.3499999999999        144.60800000000000     
         309   194.06999999999999        43.810000000000002        4025.5599999999999        144.60800000000000     
         310   206.22999999999999        53.930000000000000        4019.5999999999999        144.60800000000000     
         313   214.46000000000001        88.780000000000001        4003.1399999999999        144.60800000000000     
         314   220.41999999999999        198.08000000000001        4024.4299999999998        144.60800000000000     
         315   227.91999999999999        231.02000000000001        4000.5000000000000        144.60800000000000     
         316   244.31999999999999        225.28999999999999        4000.5000000000000        144.60800000000000     
         317   53.229999999999997        179.03999999999999        4000.5000000000000        144.60800000000000     
         318   61.560000000000002        34.180000000000000        4000.5000000000000        144.60800000000000     
         320   72.260000000000005        93.829999999999998        4033.6399999999999        144.60800000000000     
         322   118.14000000000000        88.049999999999997        4007.2900000000000        144.60800000000000     
         323   135.78000000000000        104.06000000000000        4002.6700000000001        144.60800000000000     
         324   151.63000000000000        53.420000000000002        4002.8499999999999        144.60800000000000     
         325   157.47999999999999        166.30000000000001        4000.5000000000000        144.60800000000000     
         327   33.020000000000003        220.81999999999999        4009.1799999999998        144.60800000000000     
         328   48.060000000000002        154.90000000000001        4000.5000000000000        144.60800000000000     
         329   103.98000000000000        87.230000000000004        4019.4600000000000        144.60800000000000     
         330   106.91000000000000        31.920000000000002        4033.6399999999999        144.60800000000000     
         331   149.94999999999999        45.670000000000002        4025.0700000000002        144.60800000000000     
         332   145.06000000000000        214.38000000000000        4000.5000000000000        144.60800000000000     
         333   160.15000000000001        8.5500000000000007        4000.5000000000000        144.60800000000000     
         334   181.77000000000001        157.00999999999999        4031.0999999999999        144.60800000000000     
         335   36.899999999999999        248.52000000000001        4000.5000000000000        144.60800000000000     
         336   45.520000000000003        84.099999999999994        4000.5000000000000        144.60800000000000     
         337   127.20999999999999        243.37000000000000        4018.8200000000002        144.60800000000000     
         338   162.72999999999999       0.23999999999999999        4000.5000000000000        144.60800000000000     
         339   173.81000000000000        175.96000000000001        4003.5799999999999        144.60800000000000     
         340   181.03000000000000        135.56000000000000        4033.6399999999999        144.60800000000000     
         341   209.36000000000001       0.23999999999999999        4027.2500000000000        144.60800000000000     
         225   55.100000000000001        166.24000000000001        4033.6399999999999        180.75999999999999     
         226   5.4800000000000004        236.40000000000001        4033.6399999999999        180.75999999999999     
         227   19.100000000000001        37.570000000000000        4002.4800000000000        180.75999999999999     
         229   31.430000000000000        220.08000000000001        4000.5000000000000        180.75999999999999     
         232   52.189999999999998        213.81000000000000        4000.5000000000000        180.75999999999999     
         235   41.469999999999999        199.93000000000001        4020.3299999999999        180.75999999999999     
         239   46.020000000000003        45.759999999999998        4000.5000000000000        180.75999999999999     
         240   67.230000000000004        166.62000000000000        4011.7199999999998        180.75999999999999     
         242   64.969999999999999        85.590000000000003        4000.5000000000000        180.75999999999999     
         245   81.359999999999999        108.75000000000000        4033.6399999999999        180.75999999999999     
         246   85.459999999999994        170.66999999999999        4000.5000000000000        180.75999999999999     
         247   103.14000000000000        72.519999999999996        4022.5500000000002        180.75999999999999     
         250   107.94000000000000        119.78000000000000        4012.9499999999998        180.75999999999999     
         251   114.40000000000001        58.119999999999997        4027.7199999999998        180.75999999999999     
         252   107.01000000000001        236.74000000000001        4000.5000000000000        180.75999999999999     
         253   110.23000000000000        31.250000000000000        4022.0000000000000        180.75999999999999     
         256   109.44000000000000        97.019999999999996        4023.8099999999999        180.75999999999999     
         257   114.62000000000000        221.34000000000000        4000.5000000000000        180.75999999999999     
         258   112.01000000000001        198.28999999999999        4005.5500000000002        180.75999999999999     
         259   112.31999999999999        51.399999999999999        4022.6100000000001        180.75999999999999     
         260   97.319999999999993        86.750000000000000        4021.3200000000002        180.75999999999999     
         261   144.03999999999999        57.640000000000001        4020.0599999999999        180.75999999999999     
         262   123.62000000000000        106.81000000000000        4000.5000000000000        180.75999999999999     
         263   133.81999999999999        111.13000000000000        4000.5000000000000        180.75999999999999     
         265   131.94999999999999        221.91000000000000        4024.5799999999999        180.75999999999999     
         266   123.33000000000000        99.290000000000006        4000.5000000000000        180.75999999999999     
         268   124.51000000000001        69.430000000000007        4009.9699999999998        180.75999999999999     
         270   144.09000000000000        73.560000000000002        4000.5000000000000        180.75999999999999     
         271   130.41000000000000        236.18000000000001        4024.8000000000002        180.75999999999999     
         273   116.26000000000001        79.530000000000001        4033.6399999999999        180.75999999999999     
         275   132.84000000000000        219.11000000000001        4018.8400000000001        180.75999999999999     
         277   130.00999999999999        234.74000000000001        4000.5000000000000        180.75999999999999     
         279   139.12000000000000        226.19000000000000        4014.5799999999999        180.75999999999999     
         280   136.15000000000001        86.090000000000003        4005.1799999999998        180.75999999999999     
         281   131.46000000000001        47.289999999999999        4007.3200000000002        180.75999999999999     
         284   140.47000000000000        135.88999999999999        4000.5000000000000        180.75999999999999     
         285   129.61000000000001        78.019999999999996        4019.1999999999998        180.75999999999999     
         286   145.68000000000001        219.93000000000001        4015.5700000000002        180.75999999999999     
         288   151.31999999999999       0.23999999999999999        4024.6199999999999        180.75999999999999     
         290   153.12000000000000        22.949999999999999        4019.5599999999999        180.75999999999999     
         292   152.38000000000000        29.969999999999999        4000.5000000000000        180.75999999999999     
         293   154.13000000000000        19.940000000000001        4002.3200000000002        180.75999999999999     
         294   151.50000000000000        31.809999999999999        4009.7700000000000        180.75999999999999     
         295   162.09000000000000        52.289999999999999        4019.0500000000002        180.75999999999999     
         298   183.94000000000000        221.34999999999999        4012.1799999999998        180.75999999999999     
         301   180.37000000000000        162.43000000000001        4015.6700000000001        180.75999999999999     
         302   181.40000000000001        127.81999999999999        4016.1399999999999        180.75999999999999     
         303   192.65000000000001        145.87000000000000        4012.1999999999998        180.75999999999999     
         304   191.25000000000000        119.29000000000001        4033.6399999999999        180.75999999999999     
         306   195.33000000000001        26.260000000000002        4030.7100000000000        180.75999999999999     
         308   184.93000000000001        124.54000000000001        4025.2800000000002        180.75999999999999     
         309   195.52000000000001        33.270000000000003        4027.4400000000001        180.75999999999999     
         310   205.77000000000001        57.420000000000002        4018.5799999999999        180.75999999999999     
         313   211.84999999999999        84.299999999999997        4003.3099999999999        180.75999999999999     
         314   221.75000000000000        197.13999999999999        4024.1999999999998        180.75999999999999     
         315   227.28999999999999        231.75000000000000        4000.5000000000000        180.75999999999999     
         316   243.58000000000001        224.96000000000001        4000.5000000000000        180.75999999999999     
         317   63.619999999999997        171.38999999999999        4006.5200000000000        180.75999999999999     
         320   74.590000000000003        92.269999999999996        4033.6399999999999        180.75999999999999     
         322   114.23000000000000        86.379999999999995        4012.0300000000002        180.75999999999999     
         323   136.59000000000000        99.060000000000002        4004.5000000000000        180.75999999999999     
         324   151.62000000000000        50.259999999999998        4000.5000000000000        180.75999999999999     
         325   152.27000000000001        164.03999999999999        4000.5000000000000        180.75999999999999     
         327   31.190000000000001        208.06000000000000        4015.3800000000001        180.75999999999999     
         328   47.729999999999997        154.83000000000001        4000.5000000000000        180.75999999999999     
         329   105.72000000000000        100.31000000000000        4015.7199999999998        180.75999999999999     
         330   107.95999999999999        32.479999999999997        4033.6399999999999        180.75999999999999     
         331   153.27000000000001        52.609999999999999        4014.4800000000000        180.75999999999999     
         332   140.94000000000000        216.15000000000001        4000.5000000000000        180.75999999999999     
         333   160.56999999999999        11.320000000000000        4000.5000000000000        180.75999999999999     
         334   183.50999999999999        154.02000000000001        4022.4499999999998        180.75999999999999     
         335   32.359999999999999        248.52000000000001        4009.2700000000000        180.75999999999999     
         336   41.259999999999998        73.859999999999999        4000.5000000000000        180.75999999999999     
         337   130.50000000000000        232.87000000000000        4015.6799999999998        180.75999999999999     
         338   155.06999999999999        11.050000000000001        4010.1900000000001        180.75999999999999     
         339   168.15000000000001        172.88000000000000        4007.2100000000000        180.75999999999999     
         340   185.38000000000000        152.97999999999999        4030.5500000000002        180.75999999999999     
         341   208.84000000000000        5.7900000000000000        4029.6900000000001        180.75999999999999     
         342   50.909999999999997       0.23999999999999999        4009.6999999999998        180.75999999999999     
         343   79.629999999999995        90.819999999999993        4030.2100000000000        180.75999999999999     
         344   91.040000000000006        89.390000000000001        4024.6300000000001        180.75999999999999     
         345   93.180000000000007        103.81000000000000        4024.8400000000001        180.75999999999999     
         346   119.66000000000000        141.22999999999999        4002.8099999999999        180.75999999999999     
         347   122.55000000000000        118.61000000000000        4000.5000000000000        180.75999999999999     
         348   164.69000000000000        154.03999999999999        4033.6399999999999        180.75999999999999     
         349   197.28000000000000        167.41999999999999        4033.6399999999999        180.75999999999999     
         350   201.27000000000001        37.020000000000003        4025.3800000000001        180.75999999999999     
         351   214.74000000000001        102.59000000000000        4008.6300000000001        180.75999999999999     
         225   58.049999999999997        164.41000000000000        4033.6399999999999        216.91200000000001     
         226   6.9400000000000004        237.58000000000001        4033.6399999999999        216.91200000000001     
         227   18.739999999999998        37.750000000000000        4003.7600000000002        216.91200000000001     
         229   30.370000000000001        220.16000000000000        4000.5000000000000        216.91200000000001     
         232   53.649999999999999        208.56999999999999        4000.5000000000000        216.91200000000001     
         235   40.939999999999998        200.34999999999999        4018.8699999999999        216.91200000000001     
         239   45.329999999999998        47.520000000000003        4002.5100000000002        216.91200000000001     
         240   64.189999999999998        167.77000000000001        4007.1999999999998        216.91200000000001     
         242   63.430000000000000        82.510000000000005        4000.5000000000000        216.91200000000001     
         245   83.040000000000006        107.73000000000000        4033.6399999999999        216.91200000000001     
         246   84.290000000000006        171.94999999999999        4000.5000000000000        216.91200000000001     
         247   107.48999999999999        74.769999999999996        4019.4499999999998        216.91200000000001     
         250   108.34999999999999        119.40000000000001        4013.8699999999999        216.91200000000001     
         251   113.34999999999999        57.399999999999999        4026.8499999999999        216.91200000000001     
         252   107.15000000000001        236.88999999999999        4000.5000000000000        216.91200000000001     
         253   109.84000000000000        31.930000000000000        4022.2100000000000        216.91200000000001     
         256   106.34000000000000        90.989999999999995        4029.9000000000001        216.91200000000001     
         257   115.42000000000000        221.61000000000001        4000.5000000000000        216.91200000000001     
         258   113.06000000000000        202.30000000000001        4005.1799999999998        216.91200000000001     
         259   109.26000000000001        57.820000000000000        4021.4899999999998        216.91200000000001     
         260   98.719999999999999        74.480000000000004        4030.1399999999999        216.91200000000001     
         261   146.28999999999999        59.979999999999997        4008.5100000000002        216.91200000000001     
         262   117.31999999999999        98.840000000000003        4005.0999999999999        216.91200000000001     
         263   137.28999999999999        116.72000000000000        4000.5000000000000        216.91200000000001     
         266   123.16000000000000        101.02000000000000        4000.5000000000000        216.91200000000001     
         268   124.28000000000000        69.890000000000001        4009.7800000000002        216.91200000000001     
         270   146.47999999999999        72.040000000000006        4000.5000000000000        216.91200000000001     
         271   131.47999999999999        234.13000000000000        4022.9800000000000        216.91200000000001     
         273   111.42000000000000        81.519999999999996        4033.6399999999999        216.91200000000001     
         275   132.28999999999999        219.55000000000001        4021.6500000000001        216.91200000000001     
         277   130.65000000000001        235.11000000000001        4000.5000000000000        216.91200000000001     
         279   129.47000000000000        229.52000000000001        4010.7300000000000        216.91200000000001     
         280   135.69999999999999        73.500000000000000        4016.2600000000002        216.91200000000001     
         281   128.25000000000000        50.079999999999998        4009.1700000000001        216.91200000000001     
         285   124.28000000000000        73.489999999999995        4025.6199999999999        216.91200000000001     
         290   151.69999999999999        25.180000000000000        4019.1700000000001        216.91200000000001     
         292   154.18000000000001        20.300000000000001        4003.3899999999999        216.91200000000001     
         293   151.65000000000001        26.840000000000000        4000.5000000000000        216.91200000000001     
         294   150.71000000000001        32.340000000000003        4011.6700000000001        216.91200000000001     
         295   160.87000000000000        52.939999999999998        4017.1300000000001        216.91200000000001     
         298   184.25000000000000        223.19999999999999        4011.3200000000002        216.91200000000001     
         301   175.72000000000000        169.59999999999999        4009.4699999999998        216.91200000000001     
         302   175.30000000000001        116.16000000000000        4011.1300000000001        216.91200000000001     
         303   189.36000000000001        138.53000000000000        4011.9400000000001        216.91200000000001     
         304   191.58000000000001        116.84000000000000        4033.6399999999999        216.91200000000001     
         306   194.00000000000000        24.850000000000001        4030.2600000000002        216.91200000000001     
         308   182.19999999999999        128.74000000000001        4019.0799999999999        216.91200000000001     
         310   203.72000000000000        55.649999999999999        4020.5100000000002        216.91200000000001     
         313   210.72999999999999        82.870000000000005        4005.9800000000000        216.91200000000001     
         315   225.47999999999999        232.87000000000000        4000.5000000000000        216.91200000000001     
         316   243.96000000000001        226.00000000000000        4000.5000000000000        216.91200000000001     
         322   112.50000000000000        86.500000000000000        4013.3400000000001        216.91200000000001     
         323   136.21000000000001        83.890000000000001        4005.4299999999998        216.91200000000001     
         324   151.87000000000000        44.780000000000001        4008.6199999999999        216.91200000000001     
         327   28.940000000000001        198.19999999999999        4021.5500000000002        216.91200000000001     
         328   47.649999999999999        157.90000000000001        4000.5000000000000        216.91200000000001     
         329   108.06999999999999        110.53000000000000        4009.6399999999999        216.91200000000001     
         330   106.00000000000000        32.090000000000003        4033.6399999999999        216.91200000000001     
         331   153.00999999999999        53.689999999999998        4012.5100000000002        216.91200000000001     
         332   137.63000000000000        222.13000000000000        4004.7100000000000        216.91200000000001     
         334   184.84000000000000        152.03999999999999        4019.7600000000002        216.91200000000001     
         335   28.460000000000001        240.96000000000001        4015.6799999999998        216.91200000000001     
         336   41.250000000000000        67.280000000000001        4000.5000000000000        216.91200000000001     
         337   139.13999999999999        226.81999999999999        4014.4200000000001        216.91200000000001     
         338   150.88999999999999        27.100000000000001        4026.5400000000000        216.91200000000001     
         339   162.03000000000000        172.13999999999999        4004.9200000000001        216.91200000000001     
         340   190.37000000000000        151.80000000000001        4024.7399999999998        216.91200000000001     
         341   202.80000000000001        6.4400000000000004        4033.6399999999999        216.91200000000001     
         342   50.810000000000002       0.23999999999999999        4010.1500000000001        216.91200000000001     
         343   89.840000000000003        103.31999999999999        4022.4600000000000        216.91200000000001     
         344   85.629999999999995        86.790000000000006        4025.5200000000000        216.91200000000001     
         345   103.31999999999999        94.969999999999999        4020.9000000000001        216.91200000000001     
         346   118.86000000000000        149.91999999999999        4000.5000000000000        216.91200000000001     
         347   116.90000000000001        123.12000000000000        4008.1199999999999        216.91200000000001     
         348   165.11000000000001        155.24000000000001        4033.6399999999999        216.91200000000001     
         349   200.44999999999999        173.88999999999999        4033.6399999999999        216.91200000000001     
         350   193.97000000000000        44.909999999999997        4022.4200000000001        216.91200000000001     
         351   216.38999999999999        109.76000000000001        4008.5100000000002        216.91200000000001     
         352   59.939999999999998        32.930000000000000        4000.5000000000000        216.91200000000001     
         353   61.030000000000001        9.9399999999999995        4000.5000000000000        216.91200000000001     
         354   69.349999999999994        104.15000000000001        4000.5000000000000        216.91200000000001     
         355   77.620000000000005        109.23999999999999        4033.6399999999999        216.91200000000001     
         356   98.019999999999996        105.52000000000000        4023.3600000000001        216.91200000000001     
         357   99.030000000000001        43.490000000000002        4000.5000000000000        216.91200000000001     
         358   127.17000000000000        94.079999999999998        4011.6500000000001        216.91200000000001     
         359   129.90000000000001        160.16000000000000        4000.5000000000000        216.91200000000001     
         360   132.37000000000000        188.31999999999999        4000.5000000000000        216.91200000000001     
         361   151.75999999999999        55.189999999999998        4000.5000000000000        216.91200000000001     
         362   178.49000000000001        164.63000000000000        4033.6399999999999        216.91200000000001     
         363   182.16000000000000        146.16999999999999        4019.3699999999999        216.91200000000001     
         364   188.12000000000000        102.08000000000000        4033.6399999999999        216.91200000000001     
         225   64.920000000000002        168.41000000000000        4021.2199999999998        253.06400000000002     
         226   9.7899999999999991        241.43000000000001        4028.6999999999998        253.06400000000002     
         227   18.070000000000000        37.750000000000000        4008.2199999999998        253.06400000000002     
         229   25.430000000000000        217.44999999999999        4009.4499999999998        253.06400000000002     
         232   54.840000000000003        206.47000000000000        4000.5000000000000        253.06400000000002     
         235   38.170000000000002        201.81000000000000        4020.2399999999998        253.06400000000002     
         240   62.579999999999998        169.06999999999999        4000.5000000000000        253.06400000000002     
         245   80.459999999999994        109.90000000000001        4033.6399999999999        253.06400000000002     
         246   82.819999999999993        172.56000000000000        4000.5000000000000        253.06400000000002     
         247   106.93000000000001        76.870000000000005        4018.5900000000001        253.06400000000002     
         251   113.48999999999999        58.680000000000000        4028.2500000000000        253.06400000000002     
         252   105.31999999999999        238.91000000000000        4000.5000000000000        253.06400000000002     
         253   119.31999999999999        42.460000000000001        4020.0400000000000        253.06400000000002     
         256   97.980000000000004        84.969999999999999        4030.0400000000000        253.06400000000002     
         257   113.89000000000000        222.53999999999999        4000.5000000000000        253.06400000000002     
         258   111.95999999999999        203.59000000000000        4005.9899999999998        253.06400000000002     
         259   102.45999999999999        64.469999999999999        4025.9800000000000        253.06400000000002     
         260   96.969999999999999        77.719999999999999        4033.6399999999999        253.06400000000002     
         261   146.71000000000001        63.259999999999998        4004.5799999999999        253.06400000000002     
         263   137.12000000000000        120.12000000000000        4000.5000000000000        253.06400000000002     
         266   121.48999999999999        104.66000000000000        4000.5000000000000        253.06400000000002     
         268   121.80000000000000        70.629999999999995        4011.3200000000002        253.06400000000002     
         271   134.40000000000001        228.34999999999999        4017.1900000000001        253.06400000000002     
         275   130.46000000000001        221.84999999999999        4021.9899999999998        253.06400000000002     
         277   128.52000000000001        236.78999999999999        4000.5000000000000        253.06400000000002     
         279   122.42000000000000        232.11000000000001        4009.3800000000001        253.06400000000002     
         280   132.94999999999999        65.909999999999997        4024.9699999999998        253.06400000000002     
         281   126.93000000000001        55.689999999999998        4009.3099999999999        253.06400000000002     
         285   120.56999999999999        70.760000000000005        4033.6399999999999        253.06400000000002     
         290   152.80000000000001        28.489999999999998        4023.7800000000002        253.06400000000002     
         292   153.87000000000000        14.960000000000001        4005.0999999999999        253.06400000000002     
         293   148.46000000000001        30.789999999999999        4003.7600000000002        253.06400000000002     
         295   158.94000000000000        54.939999999999998        4016.0100000000002        253.06400000000002     
         298   186.69999999999999        224.94999999999999        4017.6599999999999        253.06400000000002     
         301   161.06999999999999        173.40000000000001        4006.4499999999998        253.06400000000002     
         302   171.46000000000001        114.38000000000000        4008.8600000000001        253.06400000000002     
         306   194.31000000000000        24.039999999999999        4031.4800000000000        253.06400000000002     
         308   179.88000000000000        131.78999999999999        4016.2600000000002        253.06400000000002     
         313   208.00000000000000        81.920000000000002        4004.0000000000000        253.06400000000002     
         315   224.02000000000001        233.27000000000001        4000.5000000000000        253.06400000000002     
         316   242.41999999999999        226.53999999999999        4000.5000000000000        253.06400000000002     
         322   107.65000000000001        98.049999999999997        4012.8600000000001        253.06400000000002     
         323   133.21000000000001        83.939999999999998        4008.6100000000001        253.06400000000002     
         327   17.160000000000000        192.66999999999999        4033.6399999999999        253.06400000000002     
         328   44.950000000000003        166.65000000000001        4000.5000000000000        253.06400000000002     
         329   107.06000000000000        117.25000000000000        4009.5900000000001        253.06400000000002     
         330   105.48000000000000        33.509999999999998        4033.6399999999999        253.06400000000002     
         331   148.31999999999999        57.899999999999999        4005.0700000000002        253.06400000000002     
         332   134.15000000000001        224.56000000000000        4008.7100000000000        253.06400000000002     
         335   24.789999999999999        238.28000000000000        4020.8499999999999        253.06400000000002     
         336   40.409999999999997        62.969999999999999        4002.8800000000001        253.06400000000002     
         337   143.34000000000000        221.65000000000001        4016.0300000000002        253.06400000000002     
         338   146.44999999999999        38.240000000000002        4033.6399999999999        253.06400000000002     
         339   155.15000000000001        170.33000000000001        4000.5000000000000        253.06400000000002     
         340   190.13000000000000        150.72999999999999        4024.4600000000000        253.06400000000002     
         341   201.24000000000001        15.190000000000000        4033.6399999999999        253.06400000000002     
         342   53.930000000000000        3.8999999999999999        4010.4299999999998        253.06400000000002     
         343   102.22000000000000        113.45999999999999        4022.8000000000002        253.06400000000002     
         344   88.609999999999999        89.439999999999998        4025.8200000000002        253.06400000000002     
         345   109.36000000000000        89.290000000000006        4014.8299999999999        253.06400000000002     
         346   120.79000000000001        160.71000000000001        4000.5000000000000        253.06400000000002     
         347   114.95999999999999        122.88000000000000        4011.0999999999999        253.06400000000002     
         348   167.13000000000000        161.69999999999999        4027.5500000000002        253.06400000000002     
         349   196.36000000000001        182.12000000000000        4033.6399999999999        253.06400000000002     
         350   193.27000000000001        48.460000000000001        4022.1999999999998        253.06400000000002     
         351   215.12000000000000        112.00000000000000        4009.6300000000001        253.06400000000002     
         352   56.539999999999999        28.180000000000000        4000.5000000000000        253.06400000000002     
         353   57.250000000000000        3.5299999999999998        4000.5000000000000        253.06400000000002     
         354   67.230000000000004        101.56999999999999        4000.5000000000000        253.06400000000002     
         355   82.299999999999997        105.97000000000000        4030.5500000000002        253.06400000000002     
         356   100.77000000000000        97.760000000000005        4023.3000000000002        253.06400000000002     
         357   102.95999999999999        47.399999999999999        4000.5000000000000        253.06400000000002     
         358   129.24000000000001        102.22000000000000        4004.9000000000001        253.06400000000002     
         359   128.90000000000001        152.16000000000000        4000.5000000000000        253.06400000000002     
         360   130.96000000000001        196.21000000000001        4000.5000000000000        253.06400000000002     
         361   153.91000000000000        54.640000000000001        4009.0400000000000        253.06400000000002     
         362   195.38999999999999        155.81000000000000        4031.7600000000002        253.06400000000002     
         363   179.91999999999999        143.40000000000001        4022.8699999999999        253.06400000000002     
         364   185.12000000000000        109.69000000000000        4030.0500000000002        253.06400000000002     
         365   24.120000000000001        174.50999999999999        4031.6799999999998        253.06400000000002     
         366   32.259999999999998        30.800000000000001        4000.5000000000000        253.06400000000002     
         367   63.520000000000003        222.63000000000000        4022.3099999999999        253.06400000000002     
         368   90.030000000000001        105.58000000000000        4028.3499999999999        253.06400000000002     
         369   97.140000000000001        72.409999999999997        4033.6399999999999        253.06400000000002     
         370   153.02000000000001        21.660000000000000        4008.6500000000001        253.06400000000002     
         371   174.24000000000001        222.81999999999999        4009.1599999999999        253.06400000000002     
         225   64.640000000000001        170.91000000000000        4008.7700000000000        289.21600000000001     
         226   11.260000000000000        240.75000000000000        4025.3499999999999        289.21600000000001     
         227   16.890000000000001        39.969999999999999        4005.5900000000001        289.21600000000001     
         229   22.780000000000001        210.75999999999999        4013.4200000000001        289.21600000000001     
         232   56.890000000000001        199.55000000000001        4000.5000000000000        289.21600000000001     
         235   38.070000000000000        202.02000000000001        4016.5999999999999        289.21600000000001     
         240   67.900000000000006        166.03999999999999        4000.5000000000000        289.21600000000001     
         245   79.420000000000002        112.04000000000001        4033.6399999999999        289.21600000000001     
         246   80.129999999999995        176.19999999999999        4000.5000000000000        289.21600000000001     
         251   114.05000000000000        60.130000000000003        4025.5700000000002        289.21600000000001     
         253   120.48999999999999        41.380000000000003        4018.3499999999999        289.21600000000001     
         257   115.08000000000000        221.25999999999999        4000.5000000000000        289.21600000000001     
         258   113.23000000000000        203.09999999999999        4004.3600000000001        289.21600000000001     
         259   102.18000000000001        72.939999999999998        4022.2600000000002        289.21600000000001     
         261   146.90000000000001        64.439999999999998        4002.7600000000002        289.21600000000001     
         263   140.49000000000001        115.98999999999999        4000.5000000000000        289.21600000000001     
         266   118.55000000000000        105.26000000000001        4000.5000000000000        289.21600000000001     
         268   121.93000000000001        72.689999999999998        4008.6399999999999        289.21600000000001     
         275   130.25999999999999        221.16999999999999        4020.9299999999998        289.21600000000001     
         277   130.38000000000000        235.44999999999999        4000.5000000000000        289.21600000000001     
         279   118.43000000000001        232.99000000000001        4003.0100000000002        289.21600000000001     
         281   122.22000000000000        63.149999999999999        4005.7399999999998        289.21600000000001     
         290   154.13000000000000        35.219999999999999        4020.2800000000002        289.21600000000001     
         292   157.34000000000000        6.0499999999999998        4003.9200000000001        289.21600000000001     
         293   148.83000000000001        34.329999999999998        4006.4200000000001        289.21600000000001     
         295   159.47000000000000        54.520000000000003        4015.3099999999999        289.21600000000001     
         298   187.77000000000001        225.97000000000000        4017.0300000000002        289.21600000000001     
         301   156.97999999999999        172.61000000000001        4000.5000000000000        289.21600000000001     
         302   168.44000000000000        116.43000000000001        4003.5900000000001        289.21600000000001     
         306   193.78000000000000        25.030000000000001        4028.5999999999999        289.21600000000001     
         308   180.03999999999999        131.69999999999999        4013.4800000000000        289.21600000000001     
         313   208.50000000000000        81.030000000000001        4000.5000000000000        289.21600000000001     
         315   224.24000000000001        234.38999999999999        4000.5000000000000        289.21600000000001     
         316   242.93000000000001        227.13000000000000        4000.5000000000000        289.21600000000001     
         322   101.89000000000000        102.94000000000000        4011.9699999999998        289.21600000000001     
         323   134.37000000000000        87.159999999999997        4006.6199999999999        289.21600000000001     
         329   106.42000000000000        122.00000000000000        4008.4099999999999        289.21600000000001     
         330   104.56999999999999        35.979999999999997        4033.6399999999999        289.21600000000001     
         331   149.22000000000000        58.500000000000000        4000.5000000000000        289.21600000000001     
         332   133.50000000000000        227.16000000000000        4015.3099999999999        289.21600000000001     
         335   26.579999999999998        233.03000000000000        4015.8699999999999        289.21600000000001     
         336   41.149999999999999        67.159999999999997        4000.5000000000000        289.21600000000001     
         340   191.72000000000000        147.87000000000000        4018.3299999999999        289.21600000000001     
         342   47.280000000000001        7.7999999999999998        4012.3600000000001        289.21600000000001     
         343   113.22000000000000        116.48999999999999        4015.4000000000001        289.21600000000001     
         345   122.23999999999999        87.060000000000002        4005.6599999999999        289.21600000000001     
         346   124.31999999999999        169.27000000000001        4000.5000000000000        289.21600000000001     
         347   113.81999999999999        122.95999999999999        4012.0100000000002        289.21600000000001     
         348   170.58000000000001        161.37000000000000        4026.4000000000001        289.21600000000001     
         349   195.11000000000001        183.13000000000000        4033.6399999999999        289.21600000000001     
         350   191.81000000000000        51.100000000000001        4018.5200000000000        289.21600000000001     
         352   55.170000000000002        23.930000000000000        4000.5000000000000        289.21600000000001     
         353   55.049999999999997       0.23999999999999999        4000.5000000000000        289.21600000000001     
         355   91.469999999999999        93.859999999999999        4022.2500000000000        289.21600000000001     
         356   103.58000000000000        89.980000000000004        4014.5999999999999        289.21600000000001     
         357   98.159999999999997        46.350000000000001        4000.5000000000000        289.21600000000001     
         358   133.87000000000000        106.14000000000000        4000.5000000000000        289.21600000000001     
         360   131.56999999999999        203.88000000000000        4000.5000000000000        289.21600000000001     
         361   151.19000000000000        45.539999999999999        4021.2800000000002        289.21600000000001     
         362   195.46000000000001        151.33000000000001        4028.5500000000002        289.21600000000001     
         364   182.63999999999999        114.54000000000001        4028.8800000000001        289.21600000000001     
         365   22.820000000000000        175.84999999999999        4029.6700000000001        289.21600000000001     
         366   32.340000000000003        49.579999999999998        4003.9699999999998        289.21600000000001     
         367   62.439999999999998        221.72999999999999        4020.6199999999999        289.21600000000001     
         368   90.359999999999999        112.59000000000000        4020.4400000000001        289.21600000000001     
         369   96.230000000000004        79.280000000000001        4027.3099999999999        289.21600000000001     
         370   148.00000000000000        36.560000000000002        4000.5000000000000        289.21600000000001     
         371   171.52000000000001        225.66000000000000        4007.1100000000001        289.21600000000001     
         372   27.219999999999999        210.00000000000000        4009.8699999999999        289.21600000000001     
         373   122.87000000000000        130.43000000000001        4004.7500000000000        289.21600000000001     
         374   136.18000000000001        76.810000000000002        4005.7100000000000        289.21600000000001     
         375   161.44999999999999        65.530000000000001        4002.7399999999998        289.21600000000001     
         376   208.34999999999999        93.420000000000002        4010.2900000000000        289.21600000000001     
         377   232.46000000000001        233.05000000000001        4000.5000000000000        289.21600000000001     
         225   65.980000000000004        159.61000000000001        4007.8000000000002        325.36799999999999     
         226   22.199999999999999        241.58000000000001        4021.7900000000000        325.36799999999999     
         227   18.579999999999998        39.369999999999997        4000.5000000000000        325.36799999999999     
         229   22.059999999999999        210.74000000000001        4015.1700000000001        325.36799999999999     
         232   60.070000000000000        194.18000000000001        4000.5000000000000        325.36799999999999     
         235   38.979999999999997        202.68000000000001        4017.7199999999998        325.36799999999999     
         240   67.950000000000003        167.09999999999999        4000.5000000000000        325.36799999999999     
         245   80.030000000000001        113.42000000000000        4032.5500000000002        325.36799999999999     
         246   75.870000000000005        180.50000000000000        4000.5000000000000        325.36799999999999     
         251   116.64000000000000        64.870000000000005        4033.6399999999999        325.36799999999999     
         253   122.73000000000000        39.490000000000002        4019.3899999999999        325.36799999999999     
         257   117.06999999999999        220.56999999999999        4000.5000000000000        325.36799999999999     
         258   114.37000000000000        202.34000000000000        4004.0900000000001        325.36799999999999     
         259   108.69000000000000        82.510000000000005        4012.2300000000000        325.36799999999999     
         261   150.53999999999999        67.950000000000003        4000.5000000000000        325.36799999999999     
         263   139.16999999999999        114.78000000000000        4000.5000000000000        325.36799999999999     
         266   109.83000000000000        102.95000000000000        4007.2900000000000        325.36799999999999     
         268   124.56000000000000        71.790000000000006        4005.8899999999999        325.36799999999999     
         275   131.50999999999999        223.91999999999999        4021.8200000000002        325.36799999999999     
         277   129.33000000000001        235.68000000000001        4000.5000000000000        325.36799999999999     
         279   119.11000000000000        233.43000000000001        4000.5000000000000        325.36799999999999     
         281   118.97000000000000        63.619999999999997        4005.8099999999999        325.36799999999999     
         290   156.68000000000001        39.789999999999999        4015.3299999999999        325.36799999999999     
         292   157.41000000000000        15.490000000000000        4000.5000000000000        325.36799999999999     
         293   150.22000000000000        35.070000000000000        4007.8000000000002        325.36799999999999     
         295   162.13000000000000        54.710000000000001        4016.2800000000002        325.36799999999999     
         298   189.44000000000000        228.06999999999999        4018.7700000000000        325.36799999999999     
         301   150.96000000000001        162.47000000000000        4000.5000000000000        325.36799999999999     
         302   157.90000000000001        121.68000000000001        4000.5000000000000        325.36799999999999     
         306   198.58000000000001        35.590000000000003        4024.5000000000000        325.36799999999999     
         308   179.94000000000000        131.03000000000000        4013.5300000000002        325.36799999999999     
         313   207.22999999999999        79.750000000000000        4000.5000000000000        325.36799999999999     
         315   225.53999999999999        234.22000000000000        4000.5000000000000        325.36799999999999     
         316   243.38000000000000        226.00999999999999        4000.5000000000000        325.36799999999999     
         322   97.180000000000007        100.48999999999999        4015.2300000000000        325.36799999999999     
         323   135.44000000000000        88.879999999999995        4005.4299999999998        325.36799999999999     
         329   107.01000000000001        112.90000000000001        4007.4099999999999        325.36799999999999     
         330   107.61000000000000        36.899999999999999        4031.2900000000000        325.36799999999999     
         331   151.40000000000001        57.770000000000003        4002.0599999999999        325.36799999999999     
         332   133.56999999999999        230.62000000000000        4018.4299999999998        325.36799999999999     
         335   26.850000000000001        229.65000000000001        4017.3200000000002        325.36799999999999     
         336   39.200000000000003        73.709999999999994        4000.5000000000000        325.36799999999999     
         340   196.47999999999999        149.37000000000000        4016.8099999999999        325.36799999999999     
         343   121.98000000000000        109.43000000000001        4010.9299999999998        325.36799999999999     
         345   135.18000000000001        83.620000000000005        4003.1700000000001        325.36799999999999     
         346   125.23999999999999        173.34999999999999        4000.5000000000000        325.36799999999999     
         347   106.26000000000001        123.18000000000001        4010.1199999999999        325.36799999999999     
         348   171.86000000000001        161.63000000000000        4022.0200000000000        325.36799999999999     
         349   196.77000000000001        184.09999999999999        4033.6399999999999        325.36799999999999     
         350   191.71000000000001        54.030000000000001        4016.5900000000001        325.36799999999999     
         352   50.390000000000001        20.469999999999999        4000.5000000000000        325.36799999999999     
         353   54.570000000000000       0.23999999999999999        4000.5000000000000        325.36799999999999     
         355   100.05000000000000        77.510000000000005        4019.7600000000002        325.36799999999999     
         356   107.70000000000000        90.000000000000000        4013.3099999999999        325.36799999999999     
         358   133.09000000000000        113.78000000000000        4000.5000000000000        325.36799999999999     
         360   132.65000000000001        206.63000000000000        4000.5000000000000        325.36799999999999     
         361   150.22999999999999        41.659999999999997        4027.2199999999998        325.36799999999999     
         362   195.59000000000000        145.00000000000000        4030.8499999999999        325.36799999999999     
         365   17.969999999999999        188.37000000000000        4027.2100000000000        325.36799999999999     
         366   29.420000000000002        52.049999999999997        4009.3499999999999        325.36799999999999     
         367   64.560000000000002        222.49000000000001        4019.6199999999999        325.36799999999999     
         368   94.459999999999994        115.27000000000000        4019.9400000000001        325.36799999999999     
         369   100.81999999999999        84.450000000000003        4021.1300000000001        325.36799999999999     
         370   147.22999999999999        46.100000000000001        4000.5000000000000        325.36799999999999     
         371   169.66999999999999        228.02000000000001        4004.2100000000000        325.36799999999999     
         372   38.439999999999998        204.61000000000001        4000.5000000000000        325.36799999999999     
         373   124.97000000000000        131.13000000000000        4002.6599999999999        325.36799999999999     
         374   140.72000000000000        72.109999999999999        4007.8299999999999        325.36799999999999     
         375   172.44000000000000        75.859999999999999        4006.7600000000002        325.36799999999999     
         376   208.55000000000001        94.680000000000007        4011.9099999999999        325.36799999999999     
         377   233.34000000000000        232.28000000000000        4000.5000000000000        325.36799999999999     
         378  0.23999999999999999        235.25000000000000        4023.3600000000001        325.36799999999999     
         379   74.900000000000006        166.72999999999999        4000.5000000000000        325.36799999999999     
         380   92.939999999999998        70.680000000000007        4027.3099999999999        325.36799999999999     
         381   114.81000000000000        31.550000000000001        4030.6199999999999        325.36799999999999     
         382   116.34999999999999        114.81999999999999        4013.4400000000001        325.36799999999999     
         383   117.42000000000000        153.16000000000000        4000.5000000000000        325.36799999999999     
         384   124.43000000000001        86.599999999999994        4000.5000000000000        325.36799999999999     
         385   140.34999999999999        219.99000000000001        4009.2900000000000        325.36799999999999     
         386   145.16999999999999        232.99000000000001        4000.5000000000000        325.36799999999999     
         387   156.88999999999999        171.03999999999999        4000.5000000000000        325.36799999999999     
         388   162.69999999999999       0.23999999999999999        4003.1399999999999        325.36799999999999     
         389   179.91999999999999        212.00000000000000        4033.6399999999999        325.36799999999999     
         390   184.56000000000000        124.80000000000000        4027.4499999999998        325.36799999999999     
         225   65.750000000000000        158.06999999999999        4007.1300000000001        361.51999999999998     
         226   28.489999999999998        243.00000000000000        4013.6599999999999        361.51999999999998     
         227   20.320000000000000        39.820000000000000        4000.5000000000000        361.51999999999998     
         229   18.649999999999999        208.22000000000000        4016.5999999999999        361.51999999999998     
         232   60.469999999999999        192.47000000000000        4000.5000000000000        361.51999999999998     
         235   37.789999999999999        203.97999999999999        4017.4600000000000        361.51999999999998     
         240   67.579999999999998        167.34000000000000        4000.5000000000000        361.51999999999998     
         245   79.769999999999996        112.03000000000000        4033.6399999999999        361.51999999999998     
         246   74.349999999999994        182.72999999999999        4000.5000000000000        361.51999999999998     
         251   122.06000000000000        58.200000000000003        4033.6399999999999        361.51999999999998     
         253   120.79000000000001        41.170000000000002        4022.7199999999998        361.51999999999998     
         257   125.59999999999999        217.38000000000000        4006.0200000000000        361.51999999999998     
         258   116.55000000000000        200.62000000000000        4004.8000000000002        361.51999999999998     
         259   108.65000000000001        91.670000000000002        4014.6399999999999        361.51999999999998     
         261   148.62000000000000        71.049999999999997        4000.5000000000000        361.51999999999998     
         263   138.34000000000000        111.75000000000000        4000.5000000000000        361.51999999999998     
         268   123.52000000000000        73.310000000000002        4006.8200000000002        361.51999999999998     
         275   130.96000000000001        223.90000000000001        4020.1300000000001        361.51999999999998     
         277   131.00999999999999        234.05000000000001        4000.5000000000000        361.51999999999998     
         279   119.25000000000000        235.88000000000000        4000.5000000000000        361.51999999999998     
         281   117.75000000000000        64.840000000000003        4008.2300000000000        361.51999999999998     
         290   157.63000000000000        47.649999999999999        4013.6599999999999        361.51999999999998     
         292   153.09999999999999        21.879999999999999        4000.5000000000000        361.51999999999998     
         293   148.63000000000000        39.149999999999999        4010.3200000000002        361.51999999999998     
         295   163.49000000000001        56.420000000000002        4016.3699999999999        361.51999999999998     
         298   189.63000000000000        233.63999999999999        4021.0100000000002        361.51999999999998     
         306   193.56000000000000        46.359999999999999        4020.9600000000000        361.51999999999998     
         308   182.13999999999999        131.44000000000000        4024.5500000000002        361.51999999999998     
         313   206.83000000000001        81.870000000000005        4000.5000000000000        361.51999999999998     
         316   243.50999999999999        227.61000000000001        4000.5000000000000        361.51999999999998     
         322   97.010000000000005        99.069999999999993        4016.3899999999999        361.51999999999998     
         323   134.27000000000001        89.400000000000006        4006.7800000000002        361.51999999999998     
         329   108.90000000000001        99.750000000000000        4008.7300000000000        361.51999999999998     
         330   109.03000000000000        34.380000000000003        4028.5999999999999        361.51999999999998     
         331   151.38999999999999        52.250000000000000        4000.5000000000000        361.51999999999998     
         332   127.67000000000000        239.49000000000001        4024.9000000000001        361.51999999999998     
         335   26.969999999999999        219.56999999999999        4018.8899999999999        361.51999999999998     
         336   38.789999999999999        75.109999999999999        4000.5000000000000        361.51999999999998     
         340   198.56999999999999        152.80000000000001        4013.2600000000002        361.51999999999998     
         343   128.41000000000000        103.06000000000000        4005.9000000000001        361.51999999999998     
         345   136.09999999999999        79.239999999999995        4003.9899999999998        361.51999999999998     
         346   125.13000000000000        173.86000000000001        4000.5000000000000        361.51999999999998     
         347   102.12000000000000        119.76000000000001        4013.0300000000002        361.51999999999998     
         348   166.87000000000000        164.25999999999999        4014.4099999999999        361.51999999999998     
         349   195.88999999999999        183.40000000000001        4033.6399999999999        361.51999999999998     
         350   192.93000000000001        53.649999999999999        4017.7100000000000        361.51999999999998     
         352   52.630000000000003        12.050000000000001        4000.5000000000000        361.51999999999998     
         353   55.329999999999998        5.6600000000000001        4000.5000000000000        361.51999999999998     
         355   104.20000000000000        65.159999999999997        4021.6100000000001        361.51999999999998     
         358   133.21000000000001        114.63000000000000        4000.5000000000000        361.51999999999998     
         360   133.12000000000000        209.74000000000001        4000.5000000000000        361.51999999999998     
         365   18.989999999999998        189.53999999999999        4025.0000000000000        361.51999999999998     
         366   26.969999999999999        52.189999999999998        4011.8600000000001        361.51999999999998     
         369   106.84000000000000        80.030000000000001        4019.1100000000001        361.51999999999998     
         370   148.09000000000000        43.590000000000003        4003.7500000000000        361.51999999999998     
         371   169.13999999999999        230.94999999999999        4002.5599999999999        361.51999999999998     
         372   37.570000000000000        206.24000000000001        4000.5000000000000        361.51999999999998     
         373   126.23999999999999        134.84000000000000        4000.5000000000000        361.51999999999998     
         374   140.99000000000001        67.370000000000005        4008.7900000000000        361.51999999999998     
         375   173.19000000000000        82.239999999999995        4006.9800000000000        361.51999999999998     
         376   208.96000000000001        95.500000000000000        4009.6999999999998        361.51999999999998     
         377   231.44000000000000        231.47999999999999        4000.5000000000000        361.51999999999998     
         378  0.23999999999999999        234.28999999999999        4022.1700000000001        361.51999999999998     
         379   66.609999999999999        172.40000000000001        4010.3200000000002        361.51999999999998     
         380   96.609999999999999        85.260000000000005        4020.5799999999999        361.51999999999998     
         381   105.45000000000000        35.930000000000000        4033.6399999999999        361.51999999999998     
         382   116.23999999999999        117.05000000000000        4012.2399999999998        361.51999999999998     
         383   117.25000000000000        151.94000000000000        4000.5000000000000        361.51999999999998     
         384   120.01000000000001        83.069999999999993        4008.2199999999998        361.51999999999998     
         385   145.78000000000000        216.43000000000001        4011.6599999999999        361.51999999999998     
         386   146.44999999999999        236.58000000000001        4000.5000000000000        361.51999999999998     
         387   144.62000000000000        161.31000000000000        4000.5000000000000        361.51999999999998     
         388   166.09000000000000       0.23999999999999999        4000.5000000000000        361.51999999999998     
         389   181.16000000000000        218.15000000000001        4027.2900000000000        361.51999999999998     
         390   174.50999999999999        119.48000000000000        4010.3699999999999        361.51999999999998     
         391   29.420000000000002        237.72000000000000        4000.5000000000000        361.51999999999998     
         392   50.869999999999997        12.570000000000000        4005.6399999999999        361.51999999999998     
         393   62.920000000000002        87.209999999999994        4000.5000000000000        361.51999999999998     
         394   87.760000000000005        67.590000000000003        4026.6599999999999        361.51999999999998     
         395   116.51000000000001        69.709999999999994        4014.6999999999998        361.51999999999998     
         396   121.51000000000001        47.500000000000000        4023.4800000000000        361.51999999999998     
         225   65.329999999999998        158.69000000000000        4006.3600000000001        397.67200000000003     
         226   27.460000000000001        245.00000000000000        4008.6199999999999        397.67200000000003     
         227   21.300000000000001        42.520000000000003        4000.5000000000000        397.67200000000003     
         229   12.949999999999999        206.55000000000001        4023.7199999999998        397.67200000000003     
         232   63.070000000000000        194.28999999999999        4000.5000000000000        397.67200000000003     
         235   39.700000000000003        204.52000000000001        4015.0200000000000        397.67200000000003     
         240   65.689999999999998        170.27000000000001        4000.5000000000000        397.67200000000003     
         245   80.250000000000000        112.29000000000001        4033.6399999999999        397.67200000000003     
         246   75.819999999999993        168.56000000000000        4000.5000000000000        397.67200000000003     
         251   123.67000000000000        54.289999999999999        4033.6399999999999        397.67200000000003     
         257   127.54000000000001        215.44999999999999        4006.7199999999998        397.67200000000003     
         258   117.88000000000000        196.75000000000000        4005.8000000000002        397.67200000000003     
         259   111.76000000000001        100.44000000000000        4018.9400000000001        397.67200000000003     
         263   137.68000000000001        106.47000000000000        4000.5000000000000        397.67200000000003     
         268   121.26000000000001        85.420000000000002        4003.6999999999998        397.67200000000003     
         275   131.13999999999999        223.43000000000001        4019.0599999999999        397.67200000000003     
         277   131.63999999999999        234.63999999999999        4000.5000000000000        397.67200000000003     
         279   119.62000000000000        238.21000000000001        4000.5000000000000        397.67200000000003     
         290   156.22000000000000        48.390000000000001        4012.0000000000000        397.67200000000003     
         292   152.31000000000000        23.770000000000000        4000.5000000000000        397.67200000000003     
         293   146.65000000000001        40.600000000000001        4017.5599999999999        397.67200000000003     
         295   163.12000000000000        57.899999999999999        4015.3200000000002        397.67200000000003     
         298   188.78999999999999        235.06999999999999        4021.7100000000000        397.67200000000003     
         306   193.19000000000000        52.770000000000003        4019.1799999999998        397.67200000000003     
         308   181.37000000000000        128.78999999999999        4029.8499999999999        397.67200000000003     
         313   202.75999999999999        81.060000000000002        4000.5000000000000        397.67200000000003     
         316   244.63000000000000        228.56000000000000        4000.5000000000000        397.67200000000003     
         322   99.290000000000006        98.180000000000007        4014.3400000000001        397.67200000000003     
         329   110.84000000000000        91.349999999999994        4010.7399999999998        397.67200000000003     
         330   114.12000000000000        33.710000000000001        4024.6199999999999        397.67200000000003     
         331   153.25999999999999        43.020000000000003        4000.5000000000000        397.67200000000003     
         340   204.81999999999999        157.06999999999999        4009.7900000000000        397.67200000000003     
         343   131.80000000000001        89.909999999999997        4008.5400000000000        397.67200000000003     
         345   139.11000000000001        68.620000000000005        4010.1900000000001        397.67200000000003     
         346   125.08000000000000        175.59999999999999        4000.5000000000000        397.67200000000003     
         347   100.81000000000000        117.34999999999999        4013.9099999999999        397.67200000000003     
         348   161.36000000000001        163.36000000000001        4010.3400000000001        397.67200000000003     
         349   198.74000000000001        177.19999999999999        4030.7700000000000        397.67200000000003     
         355   102.86000000000000        58.799999999999997        4021.7600000000002        397.67200000000003     
         358   128.50000000000000        112.09000000000000        4003.8499999999999        397.67200000000003     
         360   134.28000000000000        221.13000000000000        4002.0100000000002        397.67200000000003     
         366   22.739999999999998        46.200000000000003        4014.0999999999999        397.67200000000003     
         369   108.95999999999999        77.909999999999997        4015.6300000000001        397.67200000000003     
         370   145.65000000000001        42.479999999999997        4007.0999999999999        397.67200000000003     
         371   164.53999999999999        234.91000000000000        4000.5000000000000        397.67200000000003     
         373   127.84999999999999        141.65000000000001        4000.5000000000000        397.67200000000003     
         374   145.53999999999999        61.829999999999998        4008.8800000000001        397.67200000000003     
         375   173.46000000000001        92.700000000000003        4008.1900000000001        397.67200000000003     
         376   210.13999999999999        99.969999999999999        4006.8499999999999        397.67200000000003     
         377   231.77000000000001        231.59999999999999        4000.5000000000000        397.67200000000003     
         378   5.0199999999999996        234.53000000000000        4018.1300000000001        397.67200000000003     
         379   65.920000000000002        176.02000000000001        4009.3299999999999        397.67200000000003     
         380   103.81000000000000        103.62000000000000        4011.5700000000002        397.67200000000003     
         381   106.02000000000000        36.680000000000000        4030.0500000000002        397.67200000000003     
         382   118.28000000000000        119.54000000000001        4010.1700000000001        397.67200000000003     
         383   117.68000000000001        152.15000000000001        4000.5000000000000        397.67200000000003     
         384   121.08000000000000        79.599999999999994        4007.0500000000002        397.67200000000003     
         385   151.77000000000001        220.38000000000000        4010.4400000000001        397.67200000000003     
         386   149.96000000000001        239.19000000000000        4000.5000000000000        397.67200000000003     
         387   140.34999999999999        148.09999999999999        4000.5000000000000        397.67200000000003     
         388   168.91000000000000       0.23999999999999999        4000.5000000000000        397.67200000000003     
         389   178.24000000000001        216.44999999999999        4027.9600000000000        397.67200000000003     
         390   168.25999999999999        117.67000000000000        4004.6599999999999        397.67200000000003     
         391   27.239999999999998        241.41999999999999        4000.5000000000000        397.67200000000003     
         392   52.240000000000002        7.2900000000000000        4001.8800000000001        397.67200000000003     
         393   61.200000000000003        85.219999999999999        4000.5000000000000        397.67200000000003     
         394   88.420000000000002        64.200000000000003        4024.9400000000001        397.67200000000003     
         395   113.90000000000001        70.099999999999994        4014.7300000000000        397.67200000000003     
         396   123.61000000000000        48.909999999999997        4021.1799999999998        397.67200000000003     
         397   33.700000000000003        214.22999999999999        4016.9800000000000        397.67200000000003     
         398   65.459999999999994        223.68000000000001        4019.2700000000000        397.67200000000003     
         399   100.86000000000000        59.259999999999998        4033.6399999999999        397.67200000000003     
         400   118.18000000000001        114.45999999999999        4011.6199999999999        397.67200000000003     
         401   120.90000000000001        146.99000000000001        4000.5000000000000        397.67200000000003     
         402   179.55000000000001        162.41000000000000        4029.8600000000001        397.67200000000003     
         225   65.000000000000000        159.28999999999999        4005.1999999999998        433.82400000000001     
         227   20.230000000000000        40.509999999999998        4000.5000000000000        433.82400000000001     
         229   7.8200000000000003        202.19999999999999        4027.2700000000000        433.82400000000001     
         232   58.579999999999998        194.93000000000001        4000.5000000000000        433.82400000000001     
         235   37.850000000000001        203.91999999999999        4015.9000000000001        433.82400000000001     
         245   79.390000000000001        112.69000000000000        4033.6399999999999        433.82400000000001     
         246   77.060000000000002        169.50000000000000        4000.5000000000000        433.82400000000001     
         251   133.83000000000001        55.420000000000002        4025.7399999999998        433.82400000000001     
         257   124.67000000000000        202.66999999999999        4002.7500000000000        433.82400000000001     
         258   118.25000000000000        197.66999999999999        4003.9400000000001        433.82400000000001     
         259   114.05000000000000        102.56999999999999        4018.8000000000002        433.82400000000001     
         263   134.27000000000001        97.409999999999997        4000.5000000000000        433.82400000000001     
         268   118.63000000000000        91.230000000000004        4002.3499999999999        433.82400000000001     
         275   130.56999999999999        225.18000000000001        4018.8200000000002        433.82400000000001     
         277   130.15000000000001        236.00000000000000        4000.5000000000000        433.82400000000001     
         290   155.69000000000000        47.990000000000002        4009.1199999999999        433.82400000000001     
         292   152.22000000000000        16.770000000000000        4006.7500000000000        433.82400000000001     
         293   148.78000000000000        40.890000000000001        4022.2700000000000        433.82400000000001     
         298   188.16000000000000        237.12000000000000        4022.1500000000001        433.82400000000001     
         306   191.78999999999999        55.049999999999997        4016.0599999999999        433.82400000000001     
         308   187.69999999999999        124.01000000000001        4028.7399999999998        433.82400000000001     
         313   201.06000000000000        79.129999999999995        4000.5000000000000        433.82400000000001     
         322   96.870000000000005        98.319999999999993        4017.3899999999999        433.82400000000001     
         329   108.31999999999999        88.870000000000005        4012.1399999999999        433.82400000000001     
         330   115.48000000000000        39.390000000000001        4022.2700000000000        433.82400000000001     
         331   152.91999999999999        39.170000000000002        4000.5000000000000        433.82400000000001     
         340   209.99000000000001        163.21000000000001        4006.5100000000002        433.82400000000001     
         343   135.49000000000001        76.939999999999998        4003.5100000000002        433.82400000000001     
         345   146.00000000000000        63.289999999999999        4003.7500000000000        433.82400000000001     
         347   102.18000000000001        115.15000000000001        4017.2399999999998        433.82400000000001     
         348   157.33000000000001        158.66999999999999        4004.3800000000001        433.82400000000001     
         349   198.50999999999999        175.90000000000001        4029.8299999999999        433.82400000000001     
         355   109.98999999999999        51.880000000000003        4020.1100000000001        433.82400000000001     
         358   127.05000000000000        105.70999999999999        4004.9099999999999        433.82400000000001     
         360   134.90000000000001        224.56999999999999        4002.5100000000002        433.82400000000001     
         366   19.870000000000001        36.710000000000001        4018.4200000000001        433.82400000000001     
         369   107.93000000000001        77.500000000000000        4014.8200000000002        433.82400000000001     
         370   149.38000000000000        31.180000000000000        4000.5000000000000        433.82400000000001     
         371   162.30000000000001        236.03999999999999        4000.5000000000000        433.82400000000001     
         373   129.41999999999999        147.75000000000000        4000.5000000000000        433.82400000000001     
         374   143.75999999999999        49.500000000000000        4002.8000000000002        433.82400000000001     
         375   173.09999999999999        106.84000000000000        4005.9200000000001        433.82400000000001     
         376   212.47000000000000        109.33000000000000        4005.3000000000002        433.82400000000001     
         377   233.69999999999999        233.33000000000001        4002.4899999999998        433.82400000000001     
         378   7.7400000000000002        233.09999999999999        4016.4000000000001        433.82400000000001     
         379   63.170000000000002        176.94999999999999        4004.9400000000001        433.82400000000001     
         380   104.33000000000000        111.09000000000000        4010.0599999999999        433.82400000000001     
         381   106.06999999999999        36.649999999999999        4029.6300000000001        433.82400000000001     
         382   121.30000000000000        129.09000000000000        4004.9800000000000        433.82400000000001     
         384   120.33000000000000        74.549999999999997        4006.6900000000001        433.82400000000001     
         385   153.55000000000001        220.41999999999999        4008.3200000000002        433.82400000000001     
         387   137.56000000000000        149.63000000000000        4000.5000000000000        433.82400000000001     
         388   175.16000000000000        4.4299999999999997        4002.1199999999999        433.82400000000001     
         389   177.71000000000001        221.68000000000001        4028.5000000000000        433.82400000000001     
         390   162.11000000000001        122.20000000000000        4000.5000000000000        433.82400000000001     
         391   26.239999999999998        238.36000000000001        4000.5000000000000        433.82400000000001     
         392   52.780000000000001        2.1800000000000002        4000.5000000000000        433.82400000000001     
         393   57.479999999999997        75.879999999999995        4000.5000000000000        433.82400000000001     
         394   88.920000000000002        57.070000000000000        4025.1199999999999        433.82400000000001     
         395   113.41000000000000        70.060000000000002        4014.6399999999999        433.82400000000001     
         396   121.81000000000000        50.100000000000001        4022.5200000000000        433.82400000000001     
         397   27.260000000000002        229.30000000000001        4000.5000000000000        433.82400000000001     
         398   64.760000000000005        222.68000000000001        4018.7600000000002        433.82400000000001     
         399   99.819999999999993        62.420000000000002        4033.6399999999999        433.82400000000001     
         400   118.48000000000000        119.78000000000000        4009.9699999999998        433.82400000000001     
         401   118.01000000000001        139.94999999999999        4000.5000000000000        433.82400000000001     
         402   179.81000000000000        164.91000000000000        4021.4899999999998        433.82400000000001     
         403  0.23999999999999999        232.21000000000001        4020.9899999999998        433.82400000000001     
         404   25.300000000000001        48.630000000000003        4000.5000000000000        433.82400000000001     
         405   45.820000000000000        196.12000000000000        4000.5000000000000        433.82400000000001     
         406   91.530000000000001        88.170000000000002        4018.1599999999999        433.82400000000001     
         407   116.98000000000000        110.45999999999999        4012.5799999999999        433.82400000000001     
         408   119.11000000000000        66.849999999999994        4017.9600000000000        433.82400000000001     
         409   120.97000000000000        118.61000000000000        4000.5000000000000        433.82400000000001     
         410   131.61000000000001        89.879999999999995        4006.7600000000002        433.82400000000001     
         411   149.38999999999999        41.579999999999998        4006.9299999999998        433.82400000000001     
         412   151.16000000000000        53.149999999999999        4000.5000000000000        433.82400000000001     
         225   67.359999999999999        160.03999999999999        4006.4699999999998        469.97600000000000     
         229   11.150000000000000        199.30000000000001        4024.2399999999998        469.97600000000000     
         232   58.539999999999999        186.88999999999999        4000.5000000000000        469.97600000000000     
         235   34.600000000000001        201.12000000000000        4024.6500000000001        469.97600000000000     
         245   79.430000000000007        112.45999999999999        4030.3000000000002        469.97600000000000     
         257   124.72000000000000        201.99000000000001        4003.2300000000000        469.97600000000000     
         258   117.50000000000000        200.88000000000000        4004.3600000000001        469.97600000000000     
         259   109.95999999999999        99.150000000000006        4017.6500000000001        469.97600000000000     
         263   133.53000000000000        88.849999999999994        4003.9800000000000        469.97600000000000     
         268   117.54000000000001        102.52000000000000        4000.5000000000000        469.97600000000000     
         275   130.47000000000000        225.91000000000000        4019.0900000000001        469.97600000000000     
         277   131.36000000000001        235.24000000000001        4000.5000000000000        469.97600000000000     
         290   157.53999999999999        49.070000000000000        4012.8600000000001        469.97600000000000     
         292   153.16999999999999        12.369999999999999        4004.7900000000000        469.97600000000000     
         293   149.52000000000001        40.750000000000000        4024.3200000000002        469.97600000000000     
         298   188.30000000000001        238.00999999999999        4021.6199999999999        469.97600000000000     
         306   191.56000000000000        55.430000000000000        4015.1199999999999        469.97600000000000     
         308   189.59999999999999        122.20999999999999        4025.9000000000001        469.97600000000000     
         313   200.12000000000000        78.930000000000007        4000.5000000000000        469.97600000000000     
         322   95.450000000000003        102.76000000000001        4014.9699999999998        469.97600000000000     
         329   104.16000000000000        88.019999999999996        4013.0300000000002        469.97600000000000     
         330   107.88000000000000        44.850000000000001        4024.1300000000001        469.97600000000000     
         331   152.11000000000001        41.670000000000002        4002.0999999999999        469.97600000000000     
         340   211.44000000000000        165.06999999999999        4006.6399999999999        469.97600000000000     
         343   137.81000000000000        73.030000000000001        4006.6900000000001        469.97600000000000     
         345   145.68000000000001        48.829999999999998        4000.5000000000000        469.97600000000000     
         347   101.43000000000001        113.68000000000001        4020.1300000000001        469.97600000000000     
         348   155.63000000000000        156.38000000000000        4000.5000000000000        469.97600000000000     
         349   193.71000000000001        172.21000000000001        4030.8499999999999        469.97600000000000     
         355   109.06999999999999        55.719999999999999        4018.6799999999998        469.97600000000000     
         358   127.80000000000000        98.400000000000006        4005.9000000000001        469.97600000000000     
         360   136.90000000000001        224.40000000000001        4002.1900000000001        469.97600000000000     
         366   19.120000000000001        30.090000000000000        4016.3800000000001        469.97600000000000     
         370   150.71000000000001        28.079999999999998        4000.5000000000000        469.97600000000000     
         371   157.63000000000000        234.47000000000000        4000.5000000000000        469.97600000000000     
         373   132.77000000000001        145.03000000000000        4000.5000000000000        469.97600000000000     
         374   148.16000000000000        39.240000000000002        4007.6799999999998        469.97600000000000     
         375   176.06000000000000        113.44000000000000        4005.5700000000002        469.97600000000000     
         376   211.96000000000001        116.56999999999999        4010.2300000000000        469.97600000000000     
         377   235.37000000000000        234.99000000000001        4000.5000000000000        469.97600000000000     
         378   12.859999999999999        234.75000000000000        4011.4299999999998        469.97600000000000     
         379   61.340000000000003        175.80000000000001        4000.5000000000000        469.97600000000000     
         380   105.87000000000000        115.89000000000000        4007.6300000000001        469.97600000000000     
         381   105.93000000000001        35.740000000000002        4031.1100000000001        469.97600000000000     
         382   126.51000000000001        136.06000000000000        4000.5000000000000        469.97600000000000     
         384   122.23000000000000        76.340000000000003        4006.1799999999998        469.97600000000000     
         385   155.81000000000000        209.84999999999999        4008.9400000000001        469.97600000000000     
         387   133.21000000000001        155.40000000000001        4000.5000000000000        469.97600000000000     
         388   175.63999999999999        4.2900000000000000        4000.5000000000000        469.97600000000000     
         389   177.44999999999999        231.12000000000000        4027.4699999999998        469.97600000000000     
         392   55.310000000000002       0.68000000000000005        4000.5000000000000        469.97600000000000     
         394   87.489999999999995        49.430000000000000        4033.6399999999999        469.97600000000000     
         396   122.04000000000001        49.380000000000003        4022.1399999999999        469.97600000000000     
         397   27.260000000000002        237.93000000000001        4000.5000000000000        469.97600000000000     
         398   65.620000000000005        223.41999999999999        4018.3800000000001        469.97600000000000     
         399   96.430000000000007        64.790000000000006        4033.6399999999999        469.97600000000000     
         400   120.31999999999999        128.62000000000000        4006.4800000000000        469.97600000000000     
         401   117.11000000000000        132.09999999999999        4000.5000000000000        469.97600000000000     
         402   180.03999999999999        164.83000000000001        4015.6300000000001        469.97600000000000     
         403   11.490000000000000        230.74000000000001        4020.9499999999998        469.97600000000000     
         404   24.410000000000000        50.439999999999998        4000.5000000000000        469.97600000000000     
         405   44.520000000000003        199.56000000000000        4000.5000000000000        469.97600000000000     
         406   98.269999999999996        97.209999999999994        4019.4000000000001        469.97600000000000     
         407   117.39000000000000        110.44000000000000        4012.0300000000002        469.97600000000000     
         408   117.64000000000000        69.640000000000001        4016.3299999999999        469.97600000000000     
         409   119.84999999999999        115.84000000000000        4000.5000000000000        469.97600000000000     
         410   136.88999999999999        68.500000000000000        4015.7600000000002        469.97600000000000     
         411   149.50999999999999        31.390000000000001        4014.7900000000000        469.97600000000000     
         412   152.15000000000001        53.579999999999998        4000.5000000000000        469.97600000000000     
         413   39.829999999999998        203.44000000000000        4013.6599999999999        469.97600000000000     
         414   60.119999999999997        196.06000000000000        4000.5000000000000        469.97600000000000     
         415   87.019999999999996        93.670000000000002        4030.5500000000002        469.97600000000000     
         416   144.87000000000000        216.63999999999999        4009.3499999999999        469.97600000000000     
         417   162.00000000000000        60.799999999999997        4011.1900000000001        469.97600000000000     
         225   66.530000000000001        161.49000000000001        4002.3499999999999        506.12800000000004     
         229   13.699999999999999        199.81999999999999        4017.7100000000000        506.12800000000004     
         235   30.020000000000000        198.00999999999999        4031.0200000000000        506.12800000000004     
         245   79.700000000000003        111.90000000000001        4030.7600000000002        506.12800000000004     
         257   122.43000000000001        198.52000000000001        4000.5000000000000        506.12800000000004     
         258   116.98999999999999        204.38999999999999        4000.5000000000000        506.12800000000004     
         259   109.31999999999999        96.950000000000003        4016.1900000000001        506.12800000000004     
         263   138.06999999999999        79.730000000000004        4000.5000000000000        506.12800000000004     
         275   130.09000000000000        225.65000000000001        4017.8699999999999        506.12800000000004     
         277   131.18000000000001        235.63999999999999        4000.5000000000000        506.12800000000004     
         290   157.21000000000001        47.890000000000001        4010.3099999999999        506.12800000000004     
         292   153.93000000000001        14.820000000000000        4000.5000000000000        506.12800000000004     
         293   147.90000000000001        40.710000000000001        4033.6399999999999        506.12800000000004     
         298   187.00999999999999        239.31999999999999        4023.9899999999998        506.12800000000004     
         306   190.31999999999999        57.490000000000002        4008.9800000000000        506.12800000000004     
         308   189.30000000000001        115.41000000000000        4024.4899999999998        506.12800000000004     
         313   198.97000000000000        77.900000000000006        4000.5000000000000        506.12800000000004     
         322   88.010000000000005        108.05000000000000        4017.8600000000001        506.12800000000004     
         329   105.63000000000000        79.299999999999997        4015.3699999999999        506.12800000000004     
         331   150.22999999999999        45.049999999999997        4000.5000000000000        506.12800000000004     
         340   217.00999999999999        170.78999999999999        4003.0599999999999        506.12800000000004     
         343   138.03000000000000        68.180000000000007        4009.8899999999999        506.12800000000004     
         345   150.37000000000000        28.739999999999998        4000.5000000000000        506.12800000000004     
         347   93.400000000000006        110.14000000000000        4019.8299999999999        506.12800000000004     
         348   150.80000000000001        153.34999999999999        4000.5000000000000        506.12800000000004     
         349   186.28999999999999        171.81000000000000        4033.6399999999999        506.12800000000004     
         355   105.41000000000000        60.649999999999999        4018.6300000000001        506.12800000000004     
         358   129.08000000000001        92.450000000000003        4004.8499999999999        506.12800000000004     
         360   140.80000000000001        227.43000000000001        4001.8099999999999        506.12800000000004     
         366   17.440000000000001        23.879999999999999        4018.0999999999999        506.12800000000004     
         371   152.43000000000001        239.24000000000001        4000.5000000000000        506.12800000000004     
         374   148.13000000000000        38.380000000000003        4009.5599999999999        506.12800000000004     
         375   177.09000000000000        127.09000000000000        4009.7399999999998        506.12800000000004     
         377   235.36000000000001        235.66000000000000        4000.5000000000000        506.12800000000004     
         378   18.620000000000001        237.94999999999999        4010.5000000000000        506.12800000000004     
         379   58.640000000000001        178.08000000000001        4000.5000000000000        506.12800000000004     
         384   122.69000000000000        81.819999999999993        4004.3400000000001        506.12800000000004     
         385   156.02000000000001        204.81999999999999        4006.3600000000001        506.12800000000004     
         388   176.93000000000001        4.2199999999999998        4000.5000000000000        506.12800000000004     
         389   180.38000000000000        238.99000000000001        4029.5799999999999        506.12800000000004     
         392   52.420000000000002        9.4100000000000001        4000.5000000000000        506.12800000000004     
         396   123.15000000000001        50.030000000000001        4020.7500000000000        506.12800000000004     
         397   25.859999999999999        243.66000000000000        4010.0400000000000        506.12800000000004     
         400   126.37000000000000        136.52000000000001        4000.5000000000000        506.12800000000004     
         401   114.90000000000001        126.98000000000000        4005.6300000000001        506.12800000000004     
         402   179.86000000000001        165.13999999999999        4012.6700000000001        506.12800000000004     
         403   15.090000000000000        232.00999999999999        4018.5000000000000        506.12800000000004     
         404   23.460000000000001        53.170000000000002        4000.5000000000000        506.12800000000004     
         405   37.659999999999997        204.08000000000001        4000.5000000000000        506.12800000000004     
         406   98.819999999999993        97.560000000000002        4018.5200000000000        506.12800000000004     
         407   117.42000000000000        109.23999999999999        4011.8499999999999        506.12800000000004     
         408   120.62000000000000        76.469999999999999        4018.2300000000000        506.12800000000004     
         409   113.95999999999999        110.48000000000000        4000.5000000000000        506.12800000000004     
         410   139.21000000000001        57.759999999999998        4009.1300000000001        506.12800000000004     
         411   150.09000000000000        23.270000000000000        4015.7300000000000        506.12800000000004     
         412   148.16000000000000        56.159999999999997        4009.6500000000001        506.12800000000004     
         413   37.840000000000003        202.78999999999999        4016.8499999999999        506.12800000000004     
         414   51.719999999999999        202.00999999999999        4004.3899999999999        506.12800000000004     
         415   96.819999999999993        88.510000000000005        4025.1599999999999        506.12800000000004     
         416   142.71000000000001        215.97000000000000        4008.3200000000002        506.12800000000004     
         417   150.90000000000001        66.969999999999999        4005.5799999999999        506.12800000000004     
         418   15.160000000000000       0.23999999999999999        4018.8000000000002        506.12800000000004     
         419   56.939999999999998        184.03999999999999        4012.2500000000000        506.12800000000004     
         420   86.090000000000003        45.289999999999999        4033.6399999999999        506.12800000000004     
         421   115.80000000000000        70.689999999999998        4011.8200000000002        506.12800000000004     
         225   64.549999999999997        170.44000000000000        4001.5500000000002        542.27999999999997     
         245   79.480000000000004        111.88000000000000        4029.4899999999998        542.27999999999997     
         257   121.48999999999999        196.68000000000001        4000.5000000000000        542.27999999999997     
         259   108.44000000000000        92.379999999999995        4012.0500000000002        542.27999999999997     
         277   131.78999999999999        235.71000000000001        4000.5000000000000        542.27999999999997     
         290   158.28000000000000        49.500000000000000        4008.9600000000000        542.27999999999997     
         293   147.78000000000000        40.039999999999999        4033.6399999999999        542.27999999999997     
         298   187.83000000000001        240.65000000000001        4020.8099999999999        542.27999999999997     
         306   190.72000000000000        58.750000000000000        4006.7600000000002        542.27999999999997     
         313   198.03999999999999        78.859999999999999        4000.5000000000000        542.27999999999997     
         322   87.760000000000005        106.14000000000000        4024.1999999999998        542.27999999999997     
         329   99.870000000000005        81.900000000000006        4018.1700000000001        542.27999999999997     
         331   150.93000000000001        51.189999999999998        4003.5700000000002        542.27999999999997     
         340   217.78000000000000        173.34000000000000        4000.5000000000000        542.27999999999997     
         343   132.44000000000000        60.719999999999999        4021.8600000000001        542.27999999999997     
         345   151.75000000000000        18.329999999999998        4003.3499999999999        542.27999999999997     
         347   93.409999999999997        111.83000000000000        4023.1900000000001        542.27999999999997     
         348   145.94999999999999        152.53000000000000        4000.5000000000000        542.27999999999997     
         355   104.27000000000000        66.480000000000004        4018.6900000000001        542.27999999999997     
         358   131.62000000000000        92.739999999999995        4000.5000000000000        542.27999999999997     
         360   146.27000000000001        232.41999999999999        4000.5000000000000        542.27999999999997     
         366   24.449999999999999        20.670000000000002        4017.8099999999999        542.27999999999997     
         371   151.72000000000000        240.15000000000001        4000.5000000000000        542.27999999999997     
         374   148.03999999999999        37.500000000000000        4008.9099999999999        542.27999999999997     
         375   180.28000000000000        133.84999999999999        4017.9099999999999        542.27999999999997     
         377   234.25000000000000        233.56999999999999        4000.5000000000000        542.27999999999997     
         379   58.130000000000003        176.50999999999999        4000.5000000000000        542.27999999999997     
         384   124.80000000000000        92.230000000000004        4000.5000000000000        542.27999999999997     
         385   150.75999999999999        208.09000000000000        4006.6900000000001        542.27999999999997     
         388   176.25999999999999        4.6200000000000001        4000.5000000000000        542.27999999999997     
         389   180.88000000000000        242.18000000000001        4027.7600000000002        542.27999999999997     
         392   48.719999999999999        12.359999999999999        4003.0100000000002        542.27999999999997     
         396   122.01000000000001        54.509999999999998        4017.5400000000000        542.27999999999997     
         397   23.270000000000000        242.03999999999999        4014.3899999999999        542.27999999999997     
         400   128.46000000000001        149.84999999999999        4000.5000000000000        542.27999999999997     
         401   111.84999999999999        123.48000000000000        4008.9600000000000        542.27999999999997     
         402   181.59000000000000        164.15000000000001        4012.5300000000002        542.27999999999997     
         404   19.390000000000001        53.420000000000002        4003.6300000000001        542.27999999999997     
         405   36.000000000000000        207.84000000000000        4000.5000000000000        542.27999999999997     
         406   98.890000000000001        98.310000000000002        4016.1700000000001        542.27999999999997     
         407   117.65000000000001        110.68000000000001        4009.5700000000002        542.27999999999997     
         408   121.06999999999999        80.069999999999993        4014.5500000000002        542.27999999999997     
         409   116.41000000000000        103.56000000000000        4000.5000000000000        542.27999999999997     
         410   133.28000000000000        53.049999999999997        4010.2700000000000        542.27999999999997     
         413   38.219999999999999        203.99000000000001        4015.4899999999998        542.27999999999997     
         414   48.799999999999997        207.55000000000001        4000.5000000000000        542.27999999999997     
         415   98.109999999999999        90.079999999999998        4025.0200000000000        542.27999999999997     
         416   143.86000000000001        214.59999999999999        4006.4200000000001        542.27999999999997     
         417   145.59000000000000        65.670000000000002        4003.8400000000001        542.27999999999997     
         418   17.359999999999999        6.5599999999999996        4016.0000000000000        542.27999999999997     
         419   57.770000000000003        192.41999999999999        4006.1300000000001        542.27999999999997     
         420   89.689999999999998        70.349999999999994        4024.2300000000000        542.27999999999997     
         421   109.42000000000000        75.950000000000003        4013.4099999999999        542.27999999999997     
         422   52.350000000000001        176.03999999999999        4022.3899999999999        542.27999999999997     
         423   85.140000000000001        81.769999999999996        4023.1300000000001        542.27999999999997     
         424   92.709999999999994        116.56000000000000        4018.0799999999999        542.27999999999997     
         425   105.73999999999999        36.119999999999997        4027.5700000000002        542.27999999999997     
         426   107.19000000000000        107.75000000000000        4008.8600000000001        542.27999999999997     
         427   108.47000000000000        113.20999999999999        4005.1500000000001        542.27999999999997     
         428   119.44000000000000        145.56000000000000        4000.5000000000000        542.27999999999997     
         429   137.22999999999999        115.40000000000001        4000.5000000000000        542.27999999999997     
         430   142.99000000000001        170.63000000000000        4000.5000000000000        542.27999999999997     
         431   179.31000000000000        132.00999999999999        4011.5200000000000        542.27999999999997     
         432   196.88000000000000        72.590000000000003        4021.4400000000001        542.27999999999997     
         433   204.38000000000000        62.799999999999997        4008.9000000000001        542.27999999999997     
         434   214.16000000000000        132.27000000000001        4007.0200000000000        542.27999999999997     
         435   234.03000000000000        18.020000000000000        4027.3400000000001        542.27999999999997     
         436   235.40000000000001        142.44000000000000        4000.5000000000000        542.27999999999997     
         437   248.52000000000001        233.56000000000000        4000.5000000000000        542.27999999999997     
         225   66.189999999999998        162.33000000000001        4000.5000000000000        578.43200000000002     
         245   79.750000000000000        112.34000000000000        4027.4000000000001        578.43200000000002     
         257   124.42000000000000        200.43000000000001        4000.5000000000000        578.43200000000002     
         259   107.98000000000000        90.390000000000001        4009.2700000000000        578.43200000000002     
         277   132.47000000000000        235.59999999999999        4000.5000000000000        578.43200000000002     
         290   160.91000000000000        49.340000000000003        4007.6199999999999        578.43200000000002     
         293   145.55000000000001        36.729999999999997        4033.6399999999999        578.43200000000002     
         298   188.81000000000000        237.94000000000000        4018.9099999999999        578.43200000000002     
         306   190.25999999999999        58.149999999999999        4005.7100000000000        578.43200000000002     
         313   197.93000000000001        78.170000000000002        4000.5000000000000        578.43200000000002     
         322   89.920000000000002        106.23999999999999        4024.1700000000001        578.43200000000002     
         329   96.430000000000007        86.829999999999998        4016.2700000000000        578.43200000000002     
         331   149.31000000000000        54.700000000000003        4000.5000000000000        578.43200000000002     
         340   218.34999999999999        173.56000000000000        4000.5000000000000        578.43200000000002     
         343   134.33000000000001        56.479999999999997        4022.0000000000000        578.43200000000002     
         345   152.52000000000001        13.080000000000000        4000.5000000000000        578.43200000000002     
         348   144.46000000000001        149.33000000000001        4000.5000000000000        578.43200000000002     
         355   100.36000000000000        74.159999999999997        4018.0300000000002        578.43200000000002     
         358   131.56000000000000        91.280000000000001        4000.5000000000000        578.43200000000002     
         360   149.90000000000001        235.59999999999999        4000.5000000000000        578.43200000000002     
         366   24.199999999999999        19.960000000000001        4018.7500000000000        578.43200000000002     
         374   147.40000000000001        37.680000000000000        4005.6999999999998        578.43200000000002     
         375   181.84999999999999        134.55000000000001        4019.5300000000002        578.43200000000002     
         377   234.03000000000000        232.00999999999999        4000.5000000000000        578.43200000000002     
         379   63.770000000000003        178.22000000000000        4000.5000000000000        578.43200000000002     
         384   121.79000000000001        91.489999999999995        4000.5000000000000        578.43200000000002     
         385   153.72000000000000        207.56999999999999        4007.0100000000002        578.43200000000002     
         388   176.66999999999999        3.7599999999999998        4000.5000000000000        578.43200000000002     
         389   181.09000000000000        242.52000000000001        4027.4400000000001        578.43200000000002     
         392   47.119999999999997        19.190000000000001        4002.5400000000000        578.43200000000002     
         396   120.84000000000000        53.180000000000000        4018.3699999999999        578.43200000000002     
         397   25.280000000000001        242.21000000000001        4016.5700000000002        578.43200000000002     
         401   104.20000000000000        120.42000000000000        4011.8600000000001        578.43200000000002     
         402   181.59999999999999        163.69999999999999        4011.9499999999998        578.43200000000002     
         404   20.420000000000002        51.689999999999998        4000.5000000000000        578.43200000000002     
         405   36.700000000000003        206.55000000000001        4003.3299999999999        578.43200000000002     
         406   98.680000000000007        98.569999999999993        4016.3400000000001        578.43200000000002     
         407   117.12000000000000        110.48999999999999        4009.0100000000002        578.43200000000002     
         408   119.11000000000000        78.469999999999999        4015.5700000000002        578.43200000000002     
         409   116.61000000000000        102.39000000000000        4000.5000000000000        578.43200000000002     
         410   135.90000000000001        53.899999999999999        4006.7700000000000        578.43200000000002     
         413   39.030000000000001        204.97000000000000        4013.6399999999999        578.43200000000002     
         414   45.549999999999997        215.33000000000001        4000.5000000000000        578.43200000000002     
         415   96.060000000000002        89.390000000000001        4033.6399999999999        578.43200000000002     
         416   145.50000000000000        212.22000000000000        4007.0500000000002        578.43200000000002     
         417   144.83000000000001        66.299999999999997        4002.6199999999999        578.43200000000002     
         418   17.949999999999999        15.210000000000001        4012.2900000000000        578.43200000000002     
         419   55.609999999999999        197.44999999999999        4003.8899999999999        578.43200000000002     
         420   84.799999999999997        78.569999999999993        4021.1799999999998        578.43200000000002     
         422   56.909999999999997        181.21000000000001        4019.7900000000000        578.43200000000002     
         423   88.760000000000005        72.620000000000005        4021.1300000000001        578.43200000000002     
         424   90.290000000000006        114.31999999999999        4020.6100000000001        578.43200000000002     
         425   105.02000000000000        36.420000000000002        4027.8000000000002        578.43200000000002     
         426   108.81000000000000        107.06000000000000        4007.9299999999998        578.43200000000002     
         427   117.27000000000000        95.400000000000006        4000.5000000000000        578.43200000000002     
         428   123.19000000000000        140.34999999999999        4000.5000000000000        578.43200000000002     
         429   133.30000000000001        108.11000000000000        4000.5000000000000        578.43200000000002     
         430   142.52000000000001        169.93000000000001        4000.5000000000000        578.43200000000002     
         431   172.49000000000001        122.25000000000000        4015.1999999999998        578.43200000000002     
         432   196.68000000000001        74.629999999999995        4022.9699999999998        578.43200000000002     
         433   204.75999999999999        59.380000000000003        4015.5999999999999        578.43200000000002     
         434   214.40000000000001        131.37000000000000        4008.9200000000001        578.43200000000002     
         435   237.53999999999999        25.010000000000002        4024.9800000000000        578.43200000000002     
         436   241.40000000000001        139.22000000000000        4000.5000000000000        578.43200000000002     
         437   248.52000000000001        234.09999999999999        4000.5000000000000        578.43200000000002     
         438   28.280000000000001        186.37000000000000        4022.2399999999998        578.43200000000002     
         439   29.460000000000001        220.03000000000000        4011.7500000000000        578.43200000000002     
         440   86.349999999999994        53.119999999999997        4027.8600000000001        578.43200000000002     
         441   104.87000000000000        56.509999999999998        4020.9200000000001        578.43200000000002     
         442   119.70999999999999        191.97999999999999        4000.5000000000000        578.43200000000002     
         443   128.99000000000001        171.03000000000000        4005.9899999999998        578.43200000000002     
         444   131.33000000000001        226.25999999999999        4014.0799999999999        578.43200000000002     
         445   132.46000000000001        71.709999999999994        4018.3600000000001        578.43200000000002     
         446   146.87000000000000        27.039999999999999        4028.0900000000001        578.43200000000002     
         447   147.46000000000001        139.09000000000000        4012.3499999999999        578.43200000000002     
         448   148.41000000000000        32.640000000000001        4000.5000000000000        578.43200000000002     
         449   148.52000000000001        128.63000000000000        4018.6399999999999        578.43200000000002     
         450   173.71000000000001        218.06000000000000        4033.6399999999999        578.43200000000002     
         451   180.00000000000000        161.33000000000001        4033.6399999999999        578.43200000000002     
         452   180.96000000000001        193.59000000000000        4033.6399999999999        578.43200000000002     
         453   182.06999999999999        124.27000000000000        4033.6399999999999        578.43200000000002     
         454   188.63999999999999        94.859999999999999        4027.9299999999998        578.43200000000002     
         455   189.66000000000000        125.14000000000000        4025.0500000000002        578.43200000000002     
         456   191.34000000000000        195.55000000000001        4030.1700000000001        578.43200000000002     
         457   195.52000000000001        10.880000000000001        4026.7300000000000        578.43200000000002     
         458   201.93000000000001        113.27000000000000        4018.9099999999999        578.43200000000002     
         459   205.34999999999999        178.34999999999999        4031.5700000000002        578.43200000000002     
         460   212.78000000000000       0.23999999999999999        4030.3600000000001        578.43200000000002     
         461   239.37000000000000        188.27000000000001        4020.5300000000002        578.43200000000002     
         462   242.49000000000001        142.55000000000001        4030.2500000000000        578.43200000000002     
         225   67.040000000000006        162.84000000000000        4000.5000000000000        614.58400000000006     
         245   80.219999999999999        111.40000000000001        4027.3499999999999        614.58400000000006     
         257   124.83000000000000        201.78000000000000        4000.5000000000000        614.58400000000006     
         259   111.69000000000000        88.260000000000005        4007.0400000000000        614.58400000000006     
         277   133.81000000000000        235.28999999999999        4000.5000000000000        614.58400000000006     
         290   160.56999999999999        49.560000000000002        4006.4499999999998        614.58400000000006     
         293   145.97999999999999        29.680000000000000        4028.9800000000000        614.58400000000006     
         298   189.13999999999999        236.41000000000000        4016.0400000000000        614.58400000000006     
         306   190.72999999999999        59.500000000000000        4004.6999999999998        614.58400000000006     
         313   198.18000000000001        80.069999999999993        4000.5000000000000        614.58400000000006     
         322   90.099999999999994        112.45999999999999        4018.9000000000001        614.58400000000006     
         329   101.54000000000001        89.849999999999994        4011.4200000000001        614.58400000000006     
         331   151.31000000000000        61.909999999999997        4000.5000000000000        614.58400000000006     
         340   218.97000000000000        174.28999999999999        4000.5000000000000        614.58400000000006     
         343   135.97999999999999        56.020000000000003        4020.5700000000002        614.58400000000006     
         345   153.25999999999999        13.240000000000000        4000.5000000000000        614.58400000000006     
         355   97.950000000000003        83.019999999999996        4015.7800000000002        614.58400000000006     
         358   133.15000000000001        93.920000000000002        4000.5000000000000        614.58400000000006     
         360   149.68000000000001        238.75000000000000        4000.5000000000000        614.58400000000006     
         374   149.62000000000000        48.799999999999997        4010.4200000000001        614.58400000000006     
         377   231.80000000000001        232.69000000000000        4001.8200000000002        614.58400000000006     
         379   64.000000000000000        179.97000000000000        4000.5000000000000        614.58400000000006     
         384   121.73999999999999        90.989999999999995        4000.5000000000000        614.58400000000006     
         385   153.77000000000001        208.08000000000001        4006.6500000000001        614.58400000000006     
         388   176.69000000000000        5.9100000000000001        4000.5000000000000        614.58400000000006     
         389   179.99000000000001        245.94999999999999        4027.5100000000002        614.58400000000006     
         392   48.500000000000000        20.609999999999999        4000.5000000000000        614.58400000000006     
         396   121.34999999999999        52.950000000000003        4018.9699999999998        614.58400000000006     
         397   29.670000000000002        242.86000000000001        4015.2800000000002        614.58400000000006     
         401   103.08000000000000        119.40000000000001        4009.0000000000000        614.58400000000006     
         402   181.34999999999999        162.74000000000001        4012.1700000000001        614.58400000000006     
         405   32.479999999999997        209.06999999999999        4006.9499999999998        614.58400000000006     
         406   98.750000000000000        97.359999999999999        4015.2399999999998        614.58400000000006     
         408   117.58000000000000        75.959999999999994        4019.1500000000001        614.58400000000006     
         409   114.84000000000000        106.34999999999999        4007.4899999999998        614.58400000000006     
         410   136.00999999999999        54.109999999999999        4007.1999999999998        614.58400000000006     
         413   40.649999999999999        203.12000000000000        4013.5599999999999        614.58400000000006     
         414   43.500000000000000        217.38999999999999        4000.5000000000000        614.58400000000006     
         415   95.719999999999999        86.280000000000001        4033.6399999999999        614.58400000000006     
         417   141.91999999999999        68.790000000000006        4008.3899999999999        614.58400000000006     
         419   54.140000000000001        204.06000000000000        4000.5000000000000        614.58400000000006     
         420   79.879999999999995        88.060000000000002        4018.8400000000001        614.58400000000006     
         422   59.469999999999999        181.33000000000001        4014.5400000000000        614.58400000000006     
         423   88.659999999999997        76.150000000000006        4020.9899999999998        614.58400000000006     
         424   81.980000000000004        113.34000000000000        4021.6300000000001        614.58400000000006     
         425   105.30000000000000        35.649999999999999        4027.4200000000001        614.58400000000006     
         426   94.760000000000005        106.93000000000001        4018.9099999999999        614.58400000000006     
         427   122.44000000000000        79.590000000000003        4000.5000000000000        614.58400000000006     
         428   122.95000000000000        134.52000000000001        4000.5000000000000        614.58400000000006     
         429   131.22000000000000        105.56000000000000        4000.5000000000000        614.58400000000006     
         430   146.91000000000000        171.61000000000001        4000.5000000000000        614.58400000000006     
         431   173.38999999999999        127.11000000000000        4013.0500000000002        614.58400000000006     
         432   196.22999999999999        74.219999999999999        4022.0799999999999        614.58400000000006     
         433   204.12000000000000        62.240000000000002        4012.9600000000000        614.58400000000006     
         434   215.83000000000001        133.09999999999999        4007.6199999999999        614.58400000000006     
         435   240.11000000000001        29.370000000000001        4018.3699999999999        614.58400000000006     
         436   245.27000000000001        139.71000000000001        4000.5000000000000        614.58400000000006     
         437   248.52000000000001        238.13000000000000        4000.5000000000000        614.58400000000006     
         438   34.469999999999999        186.19000000000000        4021.2700000000000        614.58400000000006     
         439   35.380000000000003        228.28999999999999        4000.5000000000000        614.58400000000006     
         440   88.120000000000005        53.689999999999998        4026.4299999999998        614.58400000000006     
         441   101.90000000000001        68.109999999999999        4018.0300000000002        614.58400000000006     
         442   120.23000000000000        191.77000000000001        4000.5000000000000        614.58400000000006     
         443   128.84999999999999        172.36000000000001        4006.8299999999999        614.58400000000006     
         444   131.69000000000000        225.58000000000001        4012.1300000000001        614.58400000000006     
         445   137.44000000000000        67.810000000000002        4012.0700000000002        614.58400000000006     
         446   148.59000000000000        30.010000000000002        4021.7700000000000        614.58400000000006     
         447   147.56999999999999        139.44999999999999        4011.0900000000001        614.58400000000006     
         448   147.68000000000001        39.680000000000000        4003.6399999999999        614.58400000000006     
         449   148.56999999999999        128.19999999999999        4018.3099999999999        614.58400000000006     
         450   173.91999999999999        219.91000000000000        4033.6399999999999        614.58400000000006     
         451   182.56999999999999        170.61000000000001        4033.6399999999999        614.58400000000006     
         452   180.13000000000000        192.59999999999999        4033.6399999999999        614.58400000000006     
         453   178.30000000000001        129.19999999999999        4032.2600000000002        614.58400000000006     
         454   190.09000000000000        89.049999999999997        4025.3400000000001        614.58400000000006     
         455   194.00999999999999        134.05000000000001        4022.6500000000001        614.58400000000006     
         456   195.06000000000000        193.19000000000000        4027.6399999999999        614.58400000000006     
         457   196.41999999999999        11.320000000000000        4025.5599999999999        614.58400000000006     
         458   201.90000000000001        113.25000000000000        4018.0500000000002        614.58400000000006     
         459   203.83000000000001        181.99000000000001        4029.5700000000002        614.58400000000006     
         460   216.55000000000001        1.9600000000000000        4030.7100000000000        614.58400000000006     
         461   238.59000000000000        188.52000000000001        4020.3299999999999        614.58400000000006     
         462   239.97000000000000        145.18000000000001        4030.2800000000002        614.58400000000006     
         463   38.890000000000001        63.890000000000001        4000.5000000000000        614.58400000000006     
         464   117.56000000000000        69.079999999999998        4010.1599999999999        614.58400000000006     
         465   117.84999999999999        95.459999999999994        4000.5000000000000        614.58400000000006     
         466   134.91000000000000        85.010000000000005        4000.5000000000000        614.58400000000006     
         467   159.71000000000001        68.260000000000005        4000.5000000000000        614.58400000000006     
         468   168.72999999999999        153.88000000000000        4033.6399999999999        614.58400000000006     
         469   177.44000000000000        233.28000000000000        4033.6399999999999        614.58400000000006     
         245   78.689999999999998        112.31000000000000        4025.2700000000000        650.73599999999999     
         257   124.81999999999999        203.24000000000001        4000.5000000000000        650.73599999999999     
         259   119.40000000000001        83.629999999999995        4003.6900000000001        650.73599999999999     
         277   134.88999999999999        235.15000000000001        4000.5000000000000        650.73599999999999     
         290   157.11000000000001        47.039999999999999        4004.2900000000000        650.73599999999999     
         293   144.49000000000001        26.890000000000001        4029.9899999999998        650.73599999999999     
         298   188.80000000000001        234.59000000000000        4015.7900000000000        650.73599999999999     
         306   190.40000000000001        58.259999999999998        4004.6900000000001        650.73599999999999     
         313   197.56000000000000        79.090000000000003        4000.5000000000000        650.73599999999999     
         322   98.840000000000003        115.69000000000000        4014.1900000000001        650.73599999999999     
         331   143.13999999999999        61.780000000000001        4000.5000000000000        650.73599999999999     
         340   218.08000000000001        165.72000000000000        4000.5000000000000        650.73599999999999     
         345   151.63000000000000        18.949999999999999        4002.6199999999999        650.73599999999999     
         358   133.24000000000001        96.200000000000003        4000.5000000000000        650.73599999999999     
         360   151.94999999999999        239.28999999999999        4000.5000000000000        650.73599999999999     
         377   229.50000000000000        232.88000000000000        4003.3499999999999        650.73599999999999     
         379   61.590000000000003        192.59999999999999        4002.8000000000002        650.73599999999999     
         384   119.50000000000000        91.700000000000003        4000.5000000000000        650.73599999999999     
         385   155.28000000000000        206.62000000000000        4006.0500000000002        650.73599999999999     
         388   176.63999999999999        4.6600000000000001        4000.5000000000000        650.73599999999999     
         389   180.66000000000000        248.52000000000001        4028.0700000000002        650.73599999999999     
         396   119.48000000000000        53.920000000000002        4018.4899999999998        650.73599999999999     
         397   31.250000000000000        248.52000000000001        4010.0999999999999        650.73599999999999     
         401   110.81000000000000        121.88000000000000        4008.0200000000000        650.73599999999999     
         402   183.03000000000000        162.58000000000001        4016.5500000000002        650.73599999999999     
         405   32.170000000000002        213.19999999999999        4004.9200000000001        650.73599999999999     
         406   98.310000000000002        97.200000000000003        4014.0100000000002        650.73599999999999     
         408   116.15000000000001        74.799999999999997        4020.6999999999998        650.73599999999999     
         409   112.78000000000000        119.03000000000000        4000.5000000000000        650.73599999999999     
         410   139.06999999999999        53.200000000000003        4000.5000000000000        650.73599999999999     
         413   40.030000000000001        191.28999999999999        4015.0100000000002        650.73599999999999     
         415   95.120000000000005        87.980000000000004        4033.6399999999999        650.73599999999999     
         417   141.22999999999999        70.819999999999993        4010.7399999999998        650.73599999999999     
         419   42.289999999999999        205.09999999999999        4010.4800000000000        650.73599999999999     
         420   75.920000000000002        89.459999999999994        4016.7700000000000        650.73599999999999     
         423   85.170000000000002        83.709999999999994        4019.4200000000001        650.73599999999999     
         425   103.95999999999999        36.490000000000002        4027.1500000000001        650.73599999999999     
         427   123.84000000000000        74.659999999999997        4000.5000000000000        650.73599999999999     
         428   123.29000000000001        129.44000000000000        4000.5000000000000        650.73599999999999     
         429   128.69000000000000        108.58000000000000        4000.5000000000000        650.73599999999999     
         430   148.12000000000000        171.93000000000001        4000.5000000000000        650.73599999999999     
         431   173.47000000000000        129.13000000000000        4014.4099999999999        650.73599999999999     
         432   194.49000000000001        75.519999999999996        4023.4499999999998        650.73599999999999     
         433   202.75999999999999        62.359999999999999        4012.5400000000000        650.73599999999999     
         434   216.65000000000001        131.80000000000001        4007.3000000000002        650.73599999999999     
         435   239.53999999999999        32.500000000000000        4017.3000000000002        650.73599999999999     
         436   248.52000000000001        138.25999999999999        4000.5000000000000        650.73599999999999     
         437   245.84000000000000        243.65000000000001        4000.5000000000000        650.73599999999999     
         438   35.409999999999997        190.50999999999999        4027.5799999999999        650.73599999999999     
         439   32.869999999999997        236.56999999999999        4000.5000000000000        650.73599999999999     
         440   86.260000000000005        54.399999999999999        4027.0599999999999        650.73599999999999     
         441   100.18000000000001        77.680000000000007        4015.8899999999999        650.73599999999999     
         442   120.17000000000000        191.11000000000001        4000.5000000000000        650.73599999999999     
         443   127.87000000000000        172.12000000000000        4010.2600000000002        650.73599999999999     
         444   131.53000000000000        226.71000000000001        4013.4299999999998        650.73599999999999     
         445   135.71000000000001        62.719999999999999        4016.5500000000002        650.73599999999999     
         446   148.72000000000000        35.000000000000000        4013.3099999999999        650.73599999999999     
         447   147.37000000000000        139.19999999999999        4012.0799999999999        650.73599999999999     
         448   147.36000000000001        39.439999999999998        4003.3899999999999        650.73599999999999     
         449   147.72000000000000        128.52000000000001        4018.4600000000000        650.73599999999999     
         450   178.50000000000000        224.02000000000001        4027.5200000000000        650.73599999999999     
         451   191.31000000000000        174.38000000000000        4029.2100000000000        650.73599999999999     
         452   189.56999999999999        195.86000000000001        4031.4000000000001        650.73599999999999     
         453   177.50999999999999        129.30000000000001        4033.6399999999999        650.73599999999999     
         454   188.66000000000000        91.909999999999997        4026.4600000000000        650.73599999999999     
         455   192.53999999999999        145.46000000000001        4025.0200000000000        650.73599999999999     
         456   199.75000000000000        192.38999999999999        4025.7100000000000        650.73599999999999     
         457   198.84000000000000        11.310000000000000        4025.2199999999998        650.73599999999999     
         458   202.19999999999999        110.45999999999999        4017.4699999999998        650.73599999999999     
         459   204.84999999999999        184.63000000000000        4028.1100000000001        650.73599999999999     
         460   218.74000000000001        2.7000000000000002        4031.3099999999999        650.73599999999999     
         461   238.93000000000001        189.28000000000000        4020.9800000000000        650.73599999999999     
         462   239.72999999999999        145.74000000000001        4031.1599999999999        650.73599999999999     
         463   35.070000000000000        60.390000000000001        4000.5000000000000        650.73599999999999     
         464   122.83000000000000        58.070000000000000        4011.7399999999998        650.73599999999999     
         465   114.23999999999999        105.64000000000000        4007.9400000000001        650.73599999999999     
         466   133.08000000000001        83.810000000000002        4006.5000000000000        650.73599999999999     
         467   164.52000000000001        71.599999999999994        4000.5000000000000        650.73599999999999     
         468   174.24000000000001        157.59000000000000        4030.8699999999999        650.73599999999999     
         469   176.41000000000000        232.12000000000000        4033.6399999999999        650.73599999999999     
         470   23.199999999999999        24.359999999999999        4007.4600000000000        650.73599999999999     
         471   115.98000000000000        53.930000000000000        4033.6399999999999        650.73599999999999     
         472   135.24000000000001        133.62000000000000        4000.5000000000000        650.73599999999999     
         473   141.65000000000001        246.58000000000001        4009.8000000000002        650.73599999999999     
         474   153.59000000000000        220.63000000000000        4006.9899999999998        650.73599999999999     
         475   155.09999999999999        7.8099999999999996        4000.5000000000000        650.73599999999999     
         476   172.88999999999999        186.31999999999999        4033.6399999999999        650.73599999999999     
         477   178.93000000000001        152.74000000000001        4014.9600000000000        650.73599999999999     
         478   237.84000000000000        224.21000000000001        4000.5000000000000        650.73599999999999     
         245   81.349999999999994        113.94000000000000        4025.6900000000001        686.88800000000003     
         257   121.40000000000001        203.87000000000000        4000.5000000000000        686.88800000000003     
         259   120.20000000000000        85.000000000000000        4001.6100000000001        686.88800000000003     
         277   134.41999999999999        236.05000000000001        4000.5000000000000        686.88800000000003     
         290   156.59000000000000        51.289999999999999        4004.6199999999999        686.88800000000003     
         293   145.62000000000000        26.129999999999999        4030.4200000000001        686.88800000000003     
         298   188.63999999999999        236.44999999999999        4017.0700000000002        686.88800000000003     
         306   190.74000000000001        57.680000000000000        4006.6500000000001        686.88800000000003     
         313   197.16999999999999        75.579999999999998        4000.5000000000000        686.88800000000003     
         331   145.50999999999999        64.689999999999998        4000.5000000000000        686.88800000000003     
         340   216.53999999999999        165.09000000000000        4000.5000000000000        686.88800000000003     
         345   151.53000000000000        20.940000000000001        4005.8400000000001        686.88800000000003     
         358   133.38999999999999        98.480000000000004        4000.5000000000000        686.88800000000003     
         360   150.08000000000001        241.41000000000000        4000.5000000000000        686.88800000000003     
         377   229.56999999999999        234.00000000000000        4003.8200000000002        686.88800000000003     
         379   58.479999999999997        200.38999999999999        4000.5000000000000        686.88800000000003     
         384   118.61000000000000        92.620000000000005        4000.5000000000000        686.88800000000003     
         385   160.58000000000001        211.00000000000000        4006.0300000000002        686.88800000000003     
         388   177.09999999999999        4.4100000000000001        4000.5000000000000        686.88800000000003     
         389   180.12000000000000        248.52000000000001        4029.0200000000000        686.88800000000003     
         396   124.48999999999999        58.789999999999999        4015.0900000000001        686.88800000000003     
         397   32.329999999999998        248.52000000000001        4000.5000000000000        686.88800000000003     
         401   107.98000000000000        123.70999999999999        4012.5700000000002        686.88800000000003     
         402   182.83000000000001        164.08000000000001        4018.4400000000001        686.88800000000003     
         405   32.570000000000000        212.90000000000001        4003.5300000000002        686.88800000000003     
         406   99.939999999999998        100.64000000000000        4016.8499999999999        686.88800000000003     
         408   120.08000000000000        78.280000000000001        4021.5999999999999        686.88800000000003     
         409   112.11000000000000        121.55000000000000        4000.5000000000000        686.88800000000003     
         410   139.30000000000001        59.859999999999999        4000.5000000000000        686.88800000000003     
         413   45.590000000000003        191.43000000000001        4012.5599999999999        686.88800000000003     
         415   101.06999999999999        92.579999999999998        4027.4000000000001        686.88800000000003     
         417   136.47000000000000        68.750000000000000        4018.6300000000001        686.88800000000003     
         419   38.840000000000003        205.41999999999999        4017.9899999999998        686.88800000000003     
         420   74.629999999999995        90.609999999999999        4018.8200000000002        686.88800000000003     
         423   81.540000000000006        91.790000000000006        4022.8200000000002        686.88800000000003     
         425   104.83000000000000        37.530000000000001        4030.0799999999999        686.88800000000003     
         427   124.27000000000000        76.530000000000001        4000.5000000000000        686.88800000000003     
         428   122.75000000000000        130.56000000000000        4000.5000000000000        686.88800000000003     
         429   123.13000000000000        118.73000000000000        4002.6399999999999        686.88800000000003     
         430   148.16000000000000        172.86000000000001        4000.5000000000000        686.88800000000003     
         431   176.38999999999999        132.33000000000001        4019.1100000000001        686.88800000000003     
         432   193.63999999999999        78.879999999999995        4025.1999999999998        686.88800000000003     
         433   201.19000000000000        65.109999999999999        4016.3000000000002        686.88800000000003     
         434   221.96000000000001        136.88000000000000        4005.1999999999998        686.88800000000003     
         435   239.34999999999999        37.229999999999997        4019.7900000000000        686.88800000000003     
         436   248.52000000000001        138.37000000000000        4000.5000000000000        686.88800000000003     
         437   245.06999999999999        247.69000000000000        4000.5000000000000        686.88800000000003     
         438   35.560000000000002        191.53999999999999        4030.8299999999999        686.88800000000003     
         439   31.940000000000001        233.19999999999999        4000.5000000000000        686.88800000000003     
         440   85.640000000000001        54.250000000000000        4030.6999999999998        686.88800000000003     
         441   98.430000000000007        87.459999999999994        4018.3800000000001        686.88800000000003     
         442   121.19000000000000        197.25000000000000        4000.5000000000000        686.88800000000003     
         444   131.91000000000000        226.16999999999999        4011.9499999999998        686.88800000000003     
         445   140.72000000000000        46.979999999999997        4010.7800000000002        686.88800000000003     
         446   151.41999999999999        32.899999999999999        4009.3000000000002        686.88800000000003     
         447   147.18000000000001        140.75999999999999        4013.2100000000000        686.88800000000003     
         448   147.91000000000000        39.890000000000001        4004.0599999999999        686.88800000000003     
         449   147.78000000000000        130.34000000000000        4020.6199999999999        686.88800000000003     
         450   178.46000000000001        224.56999999999999        4024.7300000000000        686.88800000000003     
         451   198.55000000000001        178.72000000000000        4028.0799999999999        686.88800000000003     
         452   198.03000000000000        196.66000000000000        4033.6399999999999        686.88800000000003     
         453   182.41000000000000        126.00000000000000        4033.6399999999999        686.88800000000003     
         454   190.11000000000001        90.689999999999998        4026.6900000000001        686.88800000000003     
         455   187.33000000000001        149.03000000000000        4030.6500000000001        686.88800000000003     
         457   199.75999999999999        12.609999999999999        4025.1799999999998        686.88800000000003     
         458   202.47000000000000        109.64000000000000        4018.3200000000002        686.88800000000003     
         459   207.63999999999999        190.72999999999999        4027.3299999999999        686.88800000000003     
         460   219.31999999999999        6.3399999999999999        4033.6399999999999        686.88800000000003     
         461   238.63000000000000        192.84999999999999        4021.0799999999999        686.88800000000003     
         462   238.62000000000000        148.72000000000000        4030.9699999999998        686.88800000000003     
         463   35.060000000000002        53.640000000000001        4000.5000000000000        686.88800000000003     
         464   134.83000000000001        54.490000000000002        4009.8600000000001        686.88800000000003     
         465   117.25000000000000        111.73000000000000        4007.4699999999998        686.88800000000003     
         466   134.88000000000000        86.480000000000004        4002.8699999999999        686.88800000000003     
         467   166.84000000000000        74.890000000000001        4000.5000000000000        686.88800000000003     
         468   178.19000000000000        161.00000000000000        4029.2900000000000        686.88800000000003     
         469   173.99000000000001        231.56999999999999        4033.6399999999999        686.88800000000003     
         470   25.219999999999999        25.719999999999999        4007.1100000000001        686.88800000000003     
         471   119.12000000000000        58.119999999999997        4033.6399999999999        686.88800000000003     
         472   133.83000000000001        131.94999999999999        4000.5000000000000        686.88800000000003     
         473   140.25000000000000        244.41000000000000        4009.6999999999998        686.88800000000003     
         474   152.62000000000000        224.13999999999999        4006.4200000000001        686.88800000000003     
         475   154.38000000000000        8.4100000000000001        4000.5000000000000        686.88800000000003     
         476   172.83000000000001        187.75000000000000        4033.6399999999999        686.88800000000003     
         477   180.47000000000000        151.61000000000001        4018.0599999999999        686.88800000000003     
         478   238.37000000000000        224.36000000000001        4000.5000000000000        686.88800000000003     
         245   79.890000000000001        115.98000000000000        4025.3600000000001        723.03999999999996     
         257   118.79000000000001        207.37000000000000        4003.3299999999999        723.03999999999996     
         259   124.56000000000000        80.700000000000003        4000.5000000000000        723.03999999999996     
         277   135.33000000000001        237.83000000000001        4000.5000000000000        723.03999999999996     
         290   152.09000000000000        55.170000000000002        4003.7500000000000        723.03999999999996     
         293   145.94999999999999        26.640000000000001        4029.2700000000000        723.03999999999996     
         298   189.22000000000000        238.12000000000000        4016.2600000000002        723.03999999999996     
         306   189.63999999999999        56.159999999999997        4006.6999999999998        723.03999999999996     
         313   196.96000000000001        75.569999999999993        4000.5000000000000        723.03999999999996     
         331   145.81000000000000        68.530000000000001        4000.5000000000000        723.03999999999996     
         340   214.13999999999999        166.09999999999999        4000.5000000000000        723.03999999999996     
         345   151.18000000000001        22.489999999999998        4003.0500000000002        723.03999999999996     
         358   133.81999999999999        98.680000000000007        4000.5000000000000        723.03999999999996     
         360   151.00999999999999        239.88999999999999        4000.5000000000000        723.03999999999996     
         377   228.05000000000001        234.41000000000000        4003.5100000000002        723.03999999999996     
         384   123.25000000000000        94.400000000000006        4000.5000000000000        723.03999999999996     
         385   163.75999999999999        216.22999999999999        4006.4499999999998        723.03999999999996     
         389   182.25999999999999        248.52000000000001        4028.6199999999999        723.03999999999996     
         396   123.98999999999999        62.890000000000001        4012.4099999999999        723.03999999999996     
         401   110.54000000000001        125.48000000000000        4010.2199999999998        723.03999999999996     
         402   179.94000000000000        161.40000000000001        4022.0700000000002        723.03999999999996     
         405   32.350000000000001        214.52000000000001        4005.4800000000000        723.03999999999996     
         406   98.340000000000003        101.70000000000000        4015.8699999999999        723.03999999999996     
         408   119.20999999999999        80.109999999999999        4024.4699999999998        723.03999999999996     
         409   112.23999999999999        124.70000000000000        4000.5000000000000        723.03999999999996     
         413   56.759999999999998        189.87000000000000        4009.6799999999998        723.03999999999996     
         415   104.90000000000001        94.760000000000005        4024.2300000000000        723.03999999999996     
         417   139.16000000000000        71.260000000000005        4020.2100000000000        723.03999999999996     
         419   40.689999999999998        206.31000000000000        4015.2199999999998        723.03999999999996     
         420   73.599999999999994        91.560000000000002        4017.2900000000000        723.03999999999996     
         423   79.469999999999999        96.760000000000005        4022.2300000000000        723.03999999999996     
         425   104.20999999999999        39.390000000000001        4027.6900000000001        723.03999999999996     
         427   125.48999999999999        72.909999999999997        4002.5999999999999        723.03999999999996     
         428   122.98999999999999        132.66999999999999        4000.5000000000000        723.03999999999996     
         429   123.50000000000000        118.68000000000001        4002.9400000000001        723.03999999999996     
         431   175.88000000000000        127.73999999999999        4021.6300000000001        723.03999999999996     
         432   198.56000000000000        77.030000000000001        4021.1999999999998        723.03999999999996     
         433   197.28000000000000        66.680000000000007        4017.5400000000000        723.03999999999996     
         434   223.53000000000000        139.59999999999999        4001.7100000000000        723.03999999999996     
         435   231.25000000000000        40.600000000000001        4019.9299999999998        723.03999999999996     
         437   243.46000000000001        248.52000000000001        4000.5000000000000        723.03999999999996     
         438   39.719999999999999        193.81999999999999        4025.3800000000001        723.03999999999996     
         439   32.229999999999997        235.56000000000000        4000.5000000000000        723.03999999999996     
         440   85.980000000000004        58.640000000000001        4027.1199999999999        723.03999999999996     
         442   127.22000000000000        203.27000000000001        4000.5000000000000        723.03999999999996     
         444   132.66000000000000        227.63999999999999        4013.0999999999999        723.03999999999996     
         445   145.99000000000001        42.609999999999999        4010.2900000000000        723.03999999999996     
         447   146.69000000000000        141.72999999999999        4012.5700000000002        723.03999999999996     
         449   147.36000000000001        131.30000000000001        4018.4400000000001        723.03999999999996     
         450   183.90000000000001        227.72000000000000        4019.1700000000001        723.03999999999996     
         451   199.25999999999999        180.38999999999999        4025.1399999999999        723.03999999999996     
         453   179.94999999999999        128.16999999999999        4033.6399999999999        723.03999999999996     
         454   192.19999999999999        81.709999999999994        4024.1300000000001        723.03999999999996     
         455   184.49000000000001        151.81000000000000        4030.3299999999999        723.03999999999996     
         457   196.81000000000000        13.160000000000000        4024.6599999999999        723.03999999999996     
         458   200.18000000000001        110.54000000000001        4018.6900000000001        723.03999999999996     
         459   206.19000000000000        194.66000000000000        4027.9000000000001        723.03999999999996     
         460   217.94999999999999        7.0499999999999998        4031.0999999999999        723.03999999999996     
         461   235.84999999999999        189.44999999999999        4021.2199999999998        723.03999999999996     
         462   235.44000000000000        152.19999999999999        4029.7199999999998        723.03999999999996     
         463   32.090000000000003        51.969999999999999        4000.5000000000000        723.03999999999996     
         464   136.00999999999999        54.549999999999997        4011.9200000000001        723.03999999999996     
         465   118.89000000000000        115.26000000000001        4007.2800000000002        723.03999999999996     
         466   134.84999999999999        91.930000000000007        4000.5000000000000        723.03999999999996     
         467   170.22000000000000        80.099999999999994        4000.5000000000000        723.03999999999996     
         468   177.03000000000000        162.91999999999999        4033.6399999999999        723.03999999999996     
         469   175.00999999999999        233.03999999999999        4033.6399999999999        723.03999999999996     
         470   24.770000000000000        27.829999999999998        4013.9699999999998        723.03999999999996     
         471   119.28000000000000        61.740000000000002        4033.6399999999999        723.03999999999996     
         472   131.47000000000000        131.28000000000000        4000.5000000000000        723.03999999999996     
         473   144.06000000000000        239.40000000000001        4006.7600000000002        723.03999999999996     
         474   152.00999999999999        228.65000000000001        4006.2199999999998        723.03999999999996     
         475   153.19000000000000        11.020000000000000        4000.5000000000000        723.03999999999996     
         476   172.66000000000000        192.49000000000001        4033.6399999999999        723.03999999999996     
         477   180.59999999999999        150.47000000000000        4016.4299999999998        723.03999999999996     
         478   237.03000000000000        224.41000000000000        4000.5000000000000        723.03999999999996     
         479   17.699999999999999        90.250000000000000        4023.9299999999998        36.152000000000001     
         480   32.740000000000002        100.61000000000000        4017.4600000000000        36.152000000000001     
         481   33.840000000000003        65.969999999999999        3987.6700000000001        36.152000000000001     
         482   35.070000000000000        185.72000000000000        3999.7900000000000        36.152000000000001     
         483   36.259999999999998        113.42000000000000        4017.9600000000000        36.152000000000001     
         484   42.649999999999999        209.12000000000000        4007.2800000000002        36.152000000000001     
         485   45.820000000000000        170.61000000000001        3992.8699999999999        36.152000000000001     
         486   47.850000000000001        84.450000000000003        3996.0100000000002        36.152000000000001     
         487   51.780000000000001        67.530000000000001        4016.5500000000002        36.152000000000001     
         488   60.890000000000001        193.99000000000001        4016.5300000000002        36.152000000000001     
         489   61.710000000000001        189.81000000000000        4023.9299999999998        36.152000000000001     
         490   64.129999999999995        60.310000000000002        3978.7300000000000        36.152000000000001     
         491   67.629999999999995        105.17000000000000        3994.0700000000002        36.152000000000001     
         492   70.599999999999994        104.41000000000000        4023.9299999999998        36.152000000000001     
         493   77.530000000000001        186.61000000000001        4009.0700000000002        36.152000000000001     
         494   79.129999999999995        94.420000000000002        3999.6599999999999        36.152000000000001     
         495   79.120000000000005        149.55000000000001        3998.8099999999999        36.152000000000001     
         496   80.430000000000007        155.09999999999999        3993.3899999999999        36.152000000000001     
         497   82.319999999999993        88.930000000000007        3981.6999999999998        36.152000000000001     
         498   83.500000000000000        102.65000000000001        3988.0599999999999        36.152000000000001     
         499   84.969999999999999        200.33000000000001        3991.9400000000001        36.152000000000001     
         500   85.329999999999998        82.129999999999995        4009.0000000000000        36.152000000000001     
         501   92.329999999999998        218.31999999999999        4002.1500000000001        36.152000000000001     
         502   93.060000000000002        200.63999999999999        4017.9000000000001        36.152000000000001     
         503   99.810000000000002        202.71000000000001        4011.0300000000002        36.152000000000001     
         504   104.61000000000000        178.78999999999999        4004.2300000000000        36.152000000000001     
         505   107.92000000000000        174.71000000000001        3993.9400000000001        36.152000000000001     
         506   111.23000000000000        198.50999999999999        3982.6300000000001        36.152000000000001     
         507   119.17000000000000        87.120000000000005        4011.6599999999999        36.152000000000001     
         508   126.29000000000001        183.16000000000000        3988.1700000000001        36.152000000000001     
         509   147.09000000000000        189.55000000000001        4004.9400000000001        36.152000000000001     
         510   164.03999999999999        114.45999999999999        3991.5799999999999        36.152000000000001     
         511   169.74000000000001        124.05000000000000        3988.4099999999999        36.152000000000001     
         512   172.06000000000000        146.43000000000001        4023.9299999999998        36.152000000000001     
         513   179.47000000000000        146.47999999999999        3985.1599999999999        36.152000000000001     
         514   180.43000000000001        101.67000000000000        4009.5100000000002        36.152000000000001     
         515   180.41999999999999        116.73999999999999        4016.0599999999999        36.152000000000001     
         516   180.91999999999999        138.41999999999999        4023.9299999999998        36.152000000000001     
         517   193.44999999999999        125.33000000000000        3998.0400000000000        36.152000000000001     
         518   197.03999999999999        197.44000000000000        3985.8400000000001        36.152000000000001     
         519   202.09999999999999        145.63999999999999        3984.6100000000001        36.152000000000001     
         520   205.19000000000000        56.079999999999998        4004.3499999999999        36.152000000000001     
         521   204.88000000000000        183.19000000000000        3986.8000000000002        36.152000000000001     
         522   205.22000000000000        192.88999999999999        3989.9899999999998        36.152000000000001     
         523   207.19000000000000        157.94000000000000        4014.8899999999999        36.152000000000001     
         524   208.16999999999999        143.31000000000000        3988.4600000000000        36.152000000000001     
         525   210.03000000000000        144.97000000000000        4015.3299999999999        36.152000000000001     
         526   210.12000000000000        221.22999999999999        3981.7100000000000        36.152000000000001     
         527   212.94999999999999        164.25999999999999        3985.4600000000000        36.152000000000001     
         528   213.90000000000001        207.28000000000000        3987.8800000000001        36.152000000000001     
         529   214.87000000000000        132.38999999999999        4014.2399999999998        36.152000000000001     
         530   215.25999999999999        235.50000000000000        4002.9600000000000        36.152000000000001     
         531   218.16000000000000        147.96000000000001        4000.1399999999999        36.152000000000001     
         532   220.86000000000001        232.66999999999999        3983.7800000000002        36.152000000000001     
         533   226.91999999999999        142.09999999999999        4018.2700000000000        36.152000000000001     
         534   236.75000000000000        197.37000000000000        4017.9899999999998        36.152000000000001     
         535   242.87000000000000        141.50000000000000        3988.1599999999999        36.152000000000001     
         536   242.90000000000001        221.31000000000000        3994.2300000000000        36.152000000000001     
         479   18.690000000000001        91.180000000000007        4023.9299999999998        72.304000000000002     
         480   32.189999999999998        102.79000000000001        4015.3600000000001        72.304000000000002     
         481   33.750000000000000        66.840000000000003        3987.1799999999998        72.304000000000002     
         482   35.159999999999997        185.12000000000000        4000.5200000000000        72.304000000000002     
         483   33.670000000000002        112.20000000000000        4017.7399999999998        72.304000000000002     
         484   42.149999999999999        209.87000000000000        4007.2900000000000        72.304000000000002     
         485   47.250000000000000        168.72000000000000        3992.0599999999999        72.304000000000002     
         486   46.520000000000003        85.450000000000003        3994.7800000000002        72.304000000000002     
         487   51.920000000000002        68.950000000000003        4016.7700000000000        72.304000000000002     
         488   63.899999999999999        199.88999999999999        4011.4000000000001        72.304000000000002     
         489   61.719999999999999        190.75000000000000        4023.9299999999998        72.304000000000002     
         490   64.079999999999998        59.939999999999998        3978.7300000000000        72.304000000000002     
         491   64.939999999999998        109.05000000000000        3992.9499999999998        72.304000000000002     
         492   70.579999999999998        105.81999999999999        4022.9000000000001        72.304000000000002     
         493   76.950000000000003        186.96000000000001        4008.7100000000000        72.304000000000002     
         494   78.430000000000007        95.370000000000005        3996.0999999999999        72.304000000000002     
         495   79.450000000000003        148.99000000000001        3998.1700000000001        72.304000000000002     
         496   80.140000000000001        155.78999999999999        3993.2300000000000        72.304000000000002     
         497   84.650000000000006        85.319999999999993        3979.8800000000001        72.304000000000002     
         498   82.000000000000000        103.41000000000000        3989.3200000000002        72.304000000000002     
         499   88.280000000000001        194.93000000000001        3990.9000000000001        72.304000000000002     
         500   85.189999999999998        82.730000000000004        4008.6999999999998        72.304000000000002     
         501   93.329999999999998        218.50999999999999        4000.5599999999999        72.304000000000002     
         502   94.609999999999999        198.84999999999999        4019.3099999999999        72.304000000000002     
         503   105.47000000000000        201.37000000000000        4005.5999999999999        72.304000000000002     
         504   104.26000000000001        179.71000000000001        4003.8499999999999        72.304000000000002     
         505   106.56999999999999        176.53000000000000        3993.8699999999999        72.304000000000002     
         506   107.68000000000001        195.74000000000001        3986.3899999999999        72.304000000000002     
         507   120.53000000000000        87.000000000000000        4011.9899999999998        72.304000000000002     
         508   126.05000000000000        183.25000000000000        3986.3800000000001        72.304000000000002     
         509   146.03000000000000        190.12000000000000        4006.2300000000000        72.304000000000002     
         510   163.87000000000000        116.13000000000000        3991.0700000000002        72.304000000000002     
         511   170.12000000000000        125.43000000000001        3987.9699999999998        72.304000000000002     
         512   167.97000000000000        150.08000000000001        4023.9299999999998        72.304000000000002     
         513   179.75999999999999        147.78000000000000        3985.0700000000002        72.304000000000002     
         514   185.38000000000000        107.79000000000001        4007.4499999999998        72.304000000000002     
         515   182.00999999999999        115.68000000000001        4019.0500000000002        72.304000000000002     
         516   180.58000000000001        139.66000000000000        4023.9299999999998        72.304000000000002     
         517   195.63999999999999        126.20999999999999        3996.8800000000001        72.304000000000002     
         518   197.06000000000000        198.36000000000001        3985.0100000000002        72.304000000000002     
         519   202.30000000000001        146.63000000000000        3985.0000000000000        72.304000000000002     
         520   204.77000000000001        56.700000000000003        4004.3000000000002        72.304000000000002     
         521   207.43000000000001        184.02000000000001        3980.1100000000001        72.304000000000002     
         522   209.15000000000001        187.47999999999999        3990.2900000000000        72.304000000000002     
         523   209.88999999999999        155.16000000000000        4013.4499999999998        72.304000000000002     
         524   207.13000000000000        140.91999999999999        3986.1500000000001        72.304000000000002     
         525   205.53000000000000        143.46000000000001        4015.7100000000000        72.304000000000002     
         526   208.66000000000000        220.53999999999999        3978.7300000000000        72.304000000000002     
         527   213.16000000000000        164.56999999999999        3985.6999999999998        72.304000000000002     
         528   214.16999999999999        208.27000000000001        3987.8099999999999        72.304000000000002     
         529   215.41000000000000        132.02000000000001        4014.3400000000001        72.304000000000002     
         530   214.75000000000000        236.28999999999999        4002.5799999999999        72.304000000000002     
         531   208.77000000000001        157.49000000000001        4006.1799999999998        72.304000000000002     
         532   221.40000000000001        233.77000000000001        3982.3499999999999        72.304000000000002     
         533   227.24000000000001        143.25999999999999        4013.2600000000002        72.304000000000002     
         534   236.77000000000001        198.40000000000001        4018.1100000000001        72.304000000000002     
         535   242.00999999999999        143.22999999999999        3986.7199999999998        72.304000000000002     
         536   243.31999999999999        222.06999999999999        3994.0500000000002        72.304000000000002     
         537   29.160000000000000        75.069999999999993        3987.5999999999999        72.304000000000002     
         538   72.209999999999994        202.46000000000001        4008.8400000000001        72.304000000000002     
         539   99.939999999999998        217.21000000000001        3995.6999999999998        72.304000000000002     
         540   150.84999999999999        48.829999999999998        4005.9099999999999        72.304000000000002     
         479   18.050000000000001        90.719999999999999        4021.4699999999998        108.45600000000000     
         480   37.549999999999997        107.54000000000001        4008.1199999999999        108.45600000000000     
         481   32.719999999999999        65.349999999999994        3986.6300000000001        108.45600000000000     
         482   35.729999999999997        181.09000000000000        4000.2500000000000        108.45600000000000     
         483   32.649999999999999        111.06000000000000        4017.2800000000002        108.45600000000000     
         484   41.710000000000001        210.12000000000000        4005.8400000000001        108.45600000000000     
         485   46.789999999999999        167.66000000000000        3990.9400000000001        108.45600000000000     
         486   48.280000000000001        86.760000000000005        3998.5700000000002        108.45600000000000     
         487   52.030000000000001        67.150000000000006        4014.5500000000002        108.45600000000000     
         488   62.600000000000001        200.44000000000000        4010.5799999999999        108.45600000000000     
         489   60.700000000000003        190.86000000000001        4022.2100000000000        108.45600000000000     
         490   63.430000000000000        59.170000000000002        3978.7300000000000        108.45600000000000     
         491   62.140000000000001        111.12000000000000        3991.8000000000002        108.45600000000000     
         492   69.769999999999996        106.11000000000000        4019.2800000000002        108.45600000000000     
         493   76.250000000000000        187.18000000000001        4007.2399999999998        108.45600000000000     
         494   77.390000000000001        93.950000000000003        3995.9600000000000        108.45600000000000     
         495   78.609999999999999        148.50999999999999        3997.6399999999999        108.45600000000000     
         496   79.299999999999997        154.94000000000000        3992.1100000000001        108.45600000000000     
         497   85.599999999999994        83.900000000000006        3978.7300000000000        108.45600000000000     
         498   81.629999999999995        105.25000000000000        3986.7100000000000        108.45600000000000     
         499   89.010000000000005        188.40000000000001        3990.8099999999999        108.45600000000000     
         500   84.819999999999993        82.090000000000003        4008.2199999999998        108.45600000000000     
         501   91.310000000000002        222.38000000000000        4000.1500000000001        108.45600000000000     
         502   93.170000000000002        199.77000000000001        4018.1399999999999        108.45600000000000     
         503   104.89000000000000        195.81000000000000        4007.6599999999999        108.45600000000000     
         504   103.84999999999999        178.99000000000001        4002.8099999999999        108.45600000000000     
         505   106.06999999999999        175.71000000000001        3993.5799999999999        108.45600000000000     
         506   106.20000000000000        194.44000000000000        3988.0900000000001        108.45600000000000     
         507   117.72000000000000        89.090000000000003        4009.6599999999999        108.45600000000000     
         508   125.34999999999999        184.00999999999999        3984.0500000000002        108.45600000000000     
         509   149.09999999999999        191.71000000000001        4008.5200000000000        108.45600000000000     
         510   163.05000000000001        115.86000000000000        3990.2600000000002        108.45600000000000     
         511   168.78999999999999        125.06999999999999        3987.5200000000000        108.45600000000000     
         512   167.72999999999999        150.41000000000000        4023.9299999999998        108.45600000000000     
         513   177.91000000000000        147.93000000000001        3984.2399999999998        108.45600000000000     
         514   189.21000000000001        112.92000000000000        4004.4499999999998        108.45600000000000     
         515   185.80000000000001        119.33000000000000        4019.2399999999998        108.45600000000000     
         516   181.49000000000001        141.84999999999999        4023.9299999999998        108.45600000000000     
         517   195.56000000000000        126.58000000000000        3997.0900000000001        108.45600000000000     
         518   196.24000000000001        197.55000000000001        3985.2100000000000        108.45600000000000     
         519   200.25999999999999        145.97999999999999        3983.0599999999999        108.45600000000000     
         520   204.68000000000001        56.630000000000003        4003.4299999999998        108.45600000000000     
         521   208.34999999999999        184.12000000000000        3978.7300000000000        108.45600000000000     
         522   211.21000000000001        184.62000000000000        3992.3800000000001        108.45600000000000     
         523   213.53000000000000        151.77000000000001        4006.9099999999999        108.45600000000000     
         524   212.22000000000000        133.93000000000001        3978.7300000000000        108.45600000000000     
         525   209.34999999999999        147.49000000000001        4013.8699999999999        108.45600000000000     
         526   208.03000000000000        219.55000000000001        3978.7300000000000        108.45600000000000     
         527   210.91999999999999        162.28999999999999        3988.5000000000000        108.45600000000000     
         528   213.81000000000000        207.91999999999999        3987.7399999999998        108.45600000000000     
         529   216.99000000000001        135.19000000000000        4013.2600000000002        108.45600000000000     
         530   214.16000000000000        236.55000000000001        4001.5500000000002        108.45600000000000     
         531   208.08000000000001        163.46000000000001        4007.4699999999998        108.45600000000000     
         532   220.78999999999999        233.55000000000001        3982.1700000000001        108.45600000000000     
         533   227.11000000000001        147.22000000000000        4007.9899999999998        108.45600000000000     
         534   236.80000000000001        198.87000000000000        4017.6100000000001        108.45600000000000     
         535   243.59000000000000        139.74000000000001        3987.1300000000001        108.45600000000000     
         536   242.83000000000001        221.90000000000001        3993.5599999999999        108.45600000000000     
         537   28.239999999999998        73.640000000000001        3987.0100000000002        108.45600000000000     
         538   71.159999999999997        202.43000000000001        4008.7700000000000        108.45600000000000     
         539   104.93000000000001        216.02000000000001        3990.2300000000000        108.45600000000000     
         540   150.66999999999999        48.829999999999998        4005.2800000000002        108.45600000000000     
         541   71.230000000000004        106.54000000000001        3999.3499999999999        108.45600000000000     
         542   108.53000000000000        150.03999999999999        4005.4200000000001        108.45600000000000     
         543   110.52000000000000        148.53999999999999        4023.9299999999998        108.45600000000000     
         544   118.79000000000001        163.38999999999999        4023.9299999999998        108.45600000000000     
         545   124.75000000000000        84.370000000000005        4012.5599999999999        108.45600000000000     
         546   206.66000000000000        54.119999999999997        4023.9299999999998        108.45600000000000     
         479   17.079999999999998        91.370000000000005        4020.6500000000001        144.60800000000000     
         480   39.630000000000003        109.86000000000000        4007.8099999999999        144.60800000000000     
         481   32.630000000000003        66.650000000000006        3984.5799999999999        144.60800000000000     
         482   37.189999999999998        178.77000000000001        3996.2500000000000        144.60800000000000     
         483   31.800000000000001        110.73999999999999        4015.9499999999998        144.60800000000000     
         484   41.509999999999998        211.31000000000000        4004.1999999999998        144.60800000000000     
         485   47.219999999999999        167.44999999999999        3988.8099999999999        144.60800000000000     
         486   49.719999999999999        91.670000000000002        3996.4600000000000        144.60800000000000     
         487   51.219999999999999        67.810000000000002        4013.7900000000000        144.60800000000000     
         488   59.810000000000002        193.33000000000001        4018.0100000000002        144.60800000000000     
         489   52.320000000000000        187.77000000000001        4020.0000000000000        144.60800000000000     
         490   62.130000000000003        59.439999999999998        3978.7300000000000        144.60800000000000     
         491   64.879999999999995        112.31000000000000        3987.1399999999999        144.60800000000000     
         492   68.359999999999999        107.09999999999999        4018.7600000000002        144.60800000000000     
         493   76.010000000000005        188.53999999999999        4005.8200000000002        144.60800000000000     
         494   77.620000000000005        94.560000000000002        3993.2300000000000        144.60800000000000     
         495   77.920000000000002        149.84999999999999        3996.5000000000000        144.60800000000000     
         496   79.329999999999998        155.72999999999999        3990.7900000000000        144.60800000000000     
         497   84.540000000000006        84.900000000000006        3978.7300000000000        144.60800000000000     
         498   80.900000000000006        107.76000000000001        3984.3899999999999        144.60800000000000     
         499   87.650000000000006        186.38999999999999        3990.4699999999998        144.60800000000000     
         500   84.489999999999995        83.310000000000002        4006.2399999999998        144.60800000000000     
         501   88.189999999999998        226.56000000000000        3999.1700000000001        144.60800000000000     
         502   92.189999999999998        199.71000000000001        4020.6100000000001        144.60800000000000     
         503   106.91000000000000        194.00000000000000        4006.6199999999999        144.60800000000000     
         504   102.69000000000000        180.28000000000000        4003.2700000000000        144.60800000000000     
         505   106.84999999999999        175.77000000000001        3991.4699999999998        144.60800000000000     
         506   105.03000000000000        196.37000000000000        3986.7399999999998        144.60800000000000     
         507   117.75000000000000        90.230000000000004        4008.1999999999998        144.60800000000000     
         508   121.70000000000000        191.37000000000000        3982.0599999999999        144.60800000000000     
         509   150.27000000000001        193.27000000000001        4009.0799999999999        144.60800000000000     
         510   162.65000000000001        116.08000000000000        3988.9899999999998        144.60800000000000     
         511   168.43000000000001        125.66000000000000        3986.1100000000001        144.60800000000000     
         512   164.59000000000000        152.38000000000000        4023.9299999999998        144.60800000000000     
         513   177.22999999999999        148.49000000000001        3982.4200000000001        144.60800000000000     
         514   186.13000000000000        117.45999999999999        4008.4699999999998        144.60800000000000     
         515   187.62000000000000        120.20999999999999        4018.6199999999999        144.60800000000000     
         516   180.50000000000000        142.31999999999999        4023.9299999999998        144.60800000000000     
         517   194.72999999999999        127.56999999999999        3997.6999999999998        144.60800000000000     
         518   195.77000000000001        199.00999999999999        3983.0300000000002        144.60800000000000     
         519   200.03999999999999        146.97999999999999        3979.7500000000000        144.60800000000000     
         520   204.25999999999999        57.539999999999999        4002.5100000000002        144.60800000000000     
         521   206.44000000000000        185.58000000000001        3978.7300000000000        144.60800000000000     
         522   214.72999999999999        180.74000000000001        3990.7500000000000        144.60800000000000     
         523   210.94000000000000        156.18000000000001        4011.7300000000000        144.60800000000000     
         524   216.84000000000000        128.75000000000000        3978.7300000000000        144.60800000000000     
         525   205.65000000000001        146.90000000000001        4016.7300000000000        144.60800000000000     
         526   206.97999999999999        220.74000000000001        3978.7300000000000        144.60800000000000     
         527   209.25000000000000        163.69000000000000        3988.4699999999998        144.60800000000000     
         528   213.34999999999999        208.56000000000000        3986.0900000000001        144.60800000000000     
         529   215.34999999999999        134.18000000000001        4013.6199999999999        144.60800000000000     
         530   213.59999999999999        237.40000000000001        4000.5500000000002        144.60800000000000     
         531   203.81000000000000        164.63000000000000        4012.2900000000000        144.60800000000000     
         532   220.16000000000000        234.55000000000001        3980.6500000000001        144.60800000000000     
         533   226.43000000000001        151.83000000000001        4005.4200000000001        144.60800000000000     
         534   236.21000000000001        200.06000000000000        4016.7500000000000        144.60800000000000     
         535   243.71000000000001        137.28000000000000        3985.9000000000001        144.60800000000000     
         536   242.40000000000001        222.46000000000001        3992.5300000000002        144.60800000000000     
         537   27.899999999999999        75.230000000000004        3984.9899999999998        144.60800000000000     
         538   70.980000000000004        202.90000000000001        4008.0999999999999        144.60800000000000     
         539   106.59000000000000        214.36000000000001        3987.1500000000001        144.60800000000000     
         540   150.66000000000000        48.829999999999998        4003.1799999999998        144.60800000000000     
         541   71.609999999999999        106.06000000000000        3996.9099999999999        144.60800000000000     
         542   106.63000000000000        156.56000000000000        4001.7500000000000        144.60800000000000     
         543   108.66000000000000        148.78000000000000        4023.9299999999998        144.60800000000000     
         544   121.70999999999999        156.09000000000000        4023.9299999999998        144.60800000000000     
         545   125.86000000000000        84.349999999999994        4011.2399999999998        144.60800000000000     
         546   206.47000000000000        55.009999999999998        4023.9299999999998        144.60800000000000     
         547   75.540000000000006        116.12000000000000        3985.0599999999999        144.60800000000000     
         548   191.12000000000000        108.39000000000000        4023.9299999999998        144.60800000000000     
         479   17.399999999999999        92.420000000000002        4020.0700000000002        180.75999999999999     
         480   45.579999999999998        109.77000000000000        4003.0400000000000        180.75999999999999     
         481   31.980000000000000        67.420000000000002        3984.3299999999999        180.75999999999999     
         482   38.350000000000001        173.09999999999999        3995.3400000000001        180.75999999999999     
         483   33.320000000000000        112.22000000000000        4015.4299999999998        180.75999999999999     
         484   41.149999999999999        211.86000000000001        4004.4000000000001        180.75999999999999     
         485   45.960000000000001        171.59000000000000        3988.7800000000002        180.75999999999999     
         486   50.750000000000000        98.730000000000004        3995.3899999999999        180.75999999999999     
         487   52.210000000000001        68.290000000000006        4011.1500000000001        180.75999999999999     
         488   60.399999999999999        194.30000000000001        4016.3499999999999        180.75999999999999     
         489   47.899999999999999        185.47000000000000        4017.5100000000002        180.75999999999999     
         490   61.759999999999998        59.369999999999997        3978.7300000000000        180.75999999999999     
         491   67.930000000000007        110.14000000000000        3978.7300000000000        180.75999999999999     
         492   68.870000000000005        107.39000000000000        4018.1500000000001        180.75999999999999     
         493   76.900000000000006        192.30000000000001        4005.3899999999999        180.75999999999999     
         494   76.819999999999993        95.540000000000006        3992.6199999999999        180.75999999999999     
         495   77.909999999999997        150.69000000000000        3996.3600000000001        180.75999999999999     
         496   79.200000000000003        156.81000000000000        3990.7700000000000        180.75999999999999     
         497   82.000000000000000        87.310000000000002        3978.7300000000000        180.75999999999999     
         498   82.890000000000001        104.28000000000000        3984.1399999999999        180.75999999999999     
         499   89.810000000000002        182.86000000000001        3989.8800000000001        180.75999999999999     
         500   83.900000000000006        83.609999999999999        4005.3800000000001        180.75999999999999     
         501   89.629999999999995        225.63999999999999        3997.6500000000001        180.75999999999999     
         502   90.959999999999994        200.43000000000001        4023.9299999999998        180.75999999999999     
         503   112.90000000000001        190.18000000000001        4003.5000000000000        180.75999999999999     
         504   102.28000000000000        181.31000000000000        4002.8000000000002        180.75999999999999     
         505   106.28000000000000        176.58000000000001        3990.4800000000000        180.75999999999999     
         506   105.23999999999999        197.15000000000001        3985.2700000000000        180.75999999999999     
         507   116.77000000000000        91.870000000000005        4006.4899999999998        180.75999999999999     
         508   121.18000000000001        194.75999999999999        3978.7300000000000        180.75999999999999     
         509   148.44000000000000        195.08000000000001        4008.8099999999999        180.75999999999999     
         510   162.16999999999999        116.84999999999999        3988.3400000000001        180.75999999999999     
         511   168.06000000000000        126.27000000000000        3985.4600000000000        180.75999999999999     
         512   163.19000000000000        153.72999999999999        4023.9299999999998        180.75999999999999     
         513   176.94999999999999        148.53999999999999        3982.6199999999999        180.75999999999999     
         514   182.44999999999999        126.09999999999999        4007.9000000000001        180.75999999999999     
         515   190.90000000000001        119.09000000000000        4016.0999999999999        180.75999999999999     
         516   179.31999999999999        142.47999999999999        4023.9299999999998        180.75999999999999     
         517   193.53000000000000        127.92000000000000        3995.6100000000001        180.75999999999999     
         518   195.36000000000001        200.12000000000000        3982.8099999999999        180.75999999999999     
         519   199.00000000000000        146.44999999999999        3978.7300000000000        180.75999999999999     
         520   204.09999999999999        57.880000000000003        4002.1500000000001        180.75999999999999     
         521   206.81999999999999        183.72999999999999        3978.7300000000000        180.75999999999999     
         522   217.78999999999999        175.80000000000001        3988.3800000000001        180.75999999999999     
         523   209.62000000000000        157.33000000000001        4011.8800000000001        180.75999999999999     
         524   216.09999999999999        122.12000000000000        3978.7300000000000        180.75999999999999     
         525   201.62000000000000        148.41000000000000        4018.1300000000001        180.75999999999999     
         526   208.61000000000001        221.40000000000001        3978.7300000000000        180.75999999999999     
         527   207.50000000000000        169.50999999999999        3993.9699999999998        180.75999999999999     
         528   212.66000000000000        208.86000000000001        3985.3200000000002        180.75999999999999     
         529   213.47000000000000        134.84000000000000        4016.6199999999999        180.75999999999999     
         530   213.28000000000000        237.34999999999999        4000.0599999999999        180.75999999999999     
         531   196.08000000000001        162.88999999999999        4016.8899999999999        180.75999999999999     
         532   220.52000000000001        235.30000000000001        3978.7300000000000        180.75999999999999     
         533   224.75000000000000        156.03000000000000        4004.9299999999998        180.75999999999999     
         534   235.62000000000000        199.66000000000000        4015.9899999999998        180.75999999999999     
         535   243.13000000000000        137.19000000000000        3983.5999999999999        180.75999999999999     
         536   242.69000000000000        222.38999999999999        3992.6799999999998        180.75999999999999     
         537   27.070000000000000        75.849999999999994        3984.8800000000001        180.75999999999999     
         538   70.959999999999994        203.40000000000001        4006.7800000000002        180.75999999999999     
         539   107.73000000000000        213.25000000000000        3987.0500000000002        180.75999999999999     
         540   149.69000000000000        48.829999999999998        4002.9600000000000        180.75999999999999     
         541   71.849999999999994        106.88000000000000        3996.7100000000000        180.75999999999999     
         542   106.16000000000000        161.25000000000000        4000.6199999999999        180.75999999999999     
         543   108.31999999999999        148.77000000000001        4023.9299999999998        180.75999999999999     
         544   120.20999999999999        152.38999999999999        4023.9299999999998        180.75999999999999     
         545   126.09999999999999        84.250000000000000        4010.7199999999998        180.75999999999999     
         546   205.71000000000001        55.680000000000000        4023.9299999999998        180.75999999999999     
         547   73.510000000000005        121.28000000000000        3983.8400000000001        180.75999999999999     
         548   188.97000000000000        105.56999999999999        4023.9299999999998        180.75999999999999     
         549   6.1100000000000003        72.379999999999995        4023.9299999999998        180.75999999999999     
         550   37.979999999999997        120.30000000000000        4023.9299999999998        180.75999999999999     
         551   89.340000000000003        177.09000000000000        4014.7399999999998        180.75999999999999     
         479   16.899999999999999        92.930000000000007        4017.9800000000000        216.91200000000001     
         480   47.710000000000001        107.75000000000000        3995.8600000000001        216.91200000000001     
         481   30.640000000000001        67.129999999999995        3983.3499999999999        216.91200000000001     
         482   39.500000000000000        172.25000000000000        3994.4099999999999        216.91200000000001     
         483   33.450000000000003        113.34999999999999        4014.5900000000001        216.91200000000001     
         484   40.799999999999997        212.63000000000000        4002.7800000000002        216.91200000000001     
         485   44.930000000000000        172.36000000000001        3988.3000000000002        216.91200000000001     
         486   53.509999999999998        110.01000000000001        3993.6100000000001        216.91200000000001     
         487   51.840000000000003        69.040000000000006        4009.4400000000001        216.91200000000001     
         488   60.079999999999998        194.75999999999999        4014.8600000000001        216.91200000000001     
         489   45.880000000000003        184.71000000000001        4015.8200000000002        216.91200000000001     
         490   60.750000000000000        58.380000000000003        3978.7300000000000        216.91200000000001     
         491   67.769999999999996        108.00000000000000        3978.7300000000000        216.91200000000001     
         492   68.980000000000004        108.61000000000000        4015.8400000000001        216.91200000000001     
         493   78.750000000000000        192.63999999999999        4004.5999999999999        216.91200000000001     
         494   76.659999999999997        95.730000000000004        3991.7700000000000        216.91200000000001     
         495   78.060000000000002        150.22999999999999        3994.7500000000000        216.91200000000001     
         496   78.609999999999999        156.61000000000001        3989.8299999999999        216.91200000000001     
         497   80.299999999999997        88.930000000000007        3978.7300000000000        216.91200000000001     
         498   82.040000000000006        104.61000000000000        3982.5700000000002        216.91200000000001     
         499   94.439999999999998        178.41999999999999        3984.7300000000000        216.91200000000001     
         500   83.599999999999994        84.129999999999995        4003.5500000000002        216.91200000000001     
         501   91.430000000000007        222.02000000000001        3996.8000000000002        216.91200000000001     
         502   88.810000000000002        203.47999999999999        4023.9299999999998        216.91200000000001     
         503   115.31999999999999        189.58000000000001        4002.2500000000000        216.91200000000001     
         504   102.36000000000000        181.97999999999999        4002.7199999999998        216.91200000000001     
         505   106.20999999999999        176.13000000000000        3989.6700000000001        216.91200000000001     
         506   104.26000000000001        197.84999999999999        3985.8499999999999        216.91200000000001     
         507   116.47000000000000        92.349999999999994        4005.0400000000000        216.91200000000001     
         508   116.68000000000001        201.24000000000001        3978.7300000000000        216.91200000000001     
         509   149.55000000000001        193.56999999999999        4008.6399999999999        216.91200000000001     
         510   161.75999999999999        117.05000000000000        3987.4299999999998        216.91200000000001     
         511   167.55000000000001        126.20000000000000        3984.9099999999999        216.91200000000001     
         512   163.09999999999999        149.27000000000001        4023.9299999999998        216.91200000000001     
         513   176.53000000000000        148.56999999999999        3981.7399999999998        216.91200000000001     
         514   185.25000000000000        126.70999999999999        4006.3400000000001        216.91200000000001     
         515   190.21000000000001        118.13000000000000        4011.3600000000001        216.91200000000001     
         516   180.81000000000000        142.66000000000000        4016.1500000000001        216.91200000000001     
         517   192.56000000000000        127.29000000000001        3992.3299999999999        216.91200000000001     
         518   196.09000000000000        200.13000000000000        3982.0799999999999        216.91200000000001     
         519   199.40000000000001        147.19999999999999        3978.7300000000000        216.91200000000001     
         520   203.28999999999999        57.430000000000000        4000.7100000000000        216.91200000000001     
         521   207.78999999999999        180.58000000000001        3978.7300000000000        216.91200000000001     
         522   219.81999999999999        171.97000000000000        3986.8600000000001        216.91200000000001     
         523   207.69999999999999        162.30000000000001        4008.6599999999999        216.91200000000001     
         524   217.41000000000000        115.97000000000000        3978.7300000000000        216.91200000000001     
         525   202.02000000000001        147.80000000000001        4011.9499999999998        216.91200000000001     
         526   209.53999999999999        222.50999999999999        3978.7300000000000        216.91200000000001     
         527   210.44000000000000        180.19999999999999        3991.3600000000001        216.91200000000001     
         528   212.09000000000000        209.33000000000001        3984.9000000000001        216.91200000000001     
         529   211.90000000000001        135.83000000000001        4015.5900000000001        216.91200000000001     
         530   212.59000000000000        237.68000000000001        3998.8000000000002        216.91200000000001     
         531   199.66000000000000        163.69999999999999        4013.1799999999998        216.91200000000001     
         532   219.83000000000001        235.16999999999999        3978.7300000000000        216.91200000000001     
         533   223.68000000000001        158.97999999999999        4003.6399999999999        216.91200000000001     
         534   235.30000000000001        199.81999999999999        4014.8800000000001        216.91200000000001     
         535   243.06999999999999        137.19000000000000        3983.8200000000002        216.91200000000001     
         536   242.13999999999999        223.03999999999999        3990.6199999999999        216.91200000000001     
         537   25.829999999999998        75.849999999999994        3983.9099999999999        216.91200000000001     
         538   70.569999999999993        205.80000000000001        4006.2900000000000        216.91200000000001     
         539   110.34999999999999        213.16999999999999        3987.2199999999998        216.91200000000001     
         540   149.06000000000000        48.829999999999998        4001.7100000000000        216.91200000000001     
         541   71.390000000000001        107.05000000000000        3995.2399999999998        216.91200000000001     
         542   107.54000000000001        163.74000000000001        3996.0100000000002        216.91200000000001     
         543   107.45000000000000        149.08000000000001        4023.9299999999998        216.91200000000001     
         544   119.05000000000000        151.90000000000001        4023.9299999999998        216.91200000000001     
         545   125.15000000000001        84.849999999999994        4009.4299999999998        216.91200000000001     
         546   204.80000000000001        56.189999999999998        4023.9299999999998        216.91200000000001     
         547   66.469999999999999        128.56999999999999        3985.2199999999998        216.91200000000001     
         548   183.37000000000000        102.55000000000000        4023.9299999999998        216.91200000000001     
         549   5.1699999999999999        73.450000000000003        4023.9299999999998        216.91200000000001     
         550   37.609999999999999        121.09999999999999        4023.9299999999998        216.91200000000001     
         551   92.349999999999994        180.72000000000000        4015.1199999999999        216.91200000000001     
         552   85.040000000000006        248.52000000000001        3984.9499999999998        216.91200000000001     
         553   87.909999999999997        157.22000000000000        4023.9299999999998        216.91200000000001     
         554   195.16999999999999        159.75999999999999        4020.7100000000000        216.91200000000001     
         479   16.829999999999998        92.769999999999996        4016.8099999999999        253.06400000000002     
         480   51.719999999999999        98.840000000000003        4000.5300000000002        253.06400000000002     
         481   31.010000000000002        67.230000000000004        3982.5900000000001        253.06400000000002     
         482   39.829999999999998        163.02000000000001        3994.6900000000001        253.06400000000002     
         483   32.939999999999998        112.56000000000000        4013.0999999999999        253.06400000000002     
         484   39.799999999999997        213.33000000000001        4001.9800000000000        253.06400000000002     
         485   44.840000000000003        171.33000000000001        3987.1500000000001        253.06400000000002     
         486   57.689999999999998        108.66000000000000        3993.0599999999999        253.06400000000002     
         487   51.250000000000000        68.989999999999995        4008.4200000000001        253.06400000000002     
         488   60.100000000000001        195.00999999999999        4012.2900000000000        253.06400000000002     
         489   44.960000000000001        184.56000000000000        4014.6900000000001        253.06400000000002     
         490   60.590000000000003        57.859999999999999        3978.7300000000000        253.06400000000002     
         491   67.209999999999994        109.06000000000000        3978.7300000000000        253.06400000000002     
         492   67.030000000000001        108.25000000000000        4014.9899999999998        253.06400000000002     
         493   75.140000000000001        189.06000000000000        4002.4400000000001        253.06400000000002     
         494   75.959999999999994        96.290000000000006        3990.0999999999999        253.06400000000002     
         495   77.030000000000001        150.55000000000001        3994.0300000000002        253.06400000000002     
         496   77.980000000000004        156.38999999999999        3988.0200000000000        253.06400000000002     
         497   80.400000000000006        89.159999999999997        3978.7300000000000        253.06400000000002     
         498   81.549999999999997        105.54000000000001        3980.5900000000001        253.06400000000002     
         499   94.620000000000005        172.62000000000000        3984.4499999999998        253.06400000000002     
         500   83.540000000000006        84.109999999999999        4002.8600000000001        253.06400000000002     
         501   92.079999999999998        220.33000000000001        3996.3899999999999        253.06400000000002     
         502   84.969999999999999        208.13999999999999        4023.9299999999998        253.06400000000002     
         503   113.92000000000000        190.31000000000000        4000.5999999999999        253.06400000000002     
         504   102.81000000000000        182.15000000000001        3999.9299999999998        253.06400000000002     
         505   105.56000000000000        176.31000000000000        3987.7399999999998        253.06400000000002     
         506   104.39000000000000        198.63999999999999        3985.8699999999999        253.06400000000002     
         507   116.70999999999999        91.659999999999997        4004.9499999999998        253.06400000000002     
         508   119.13000000000000        201.94000000000000        3985.2399999999998        253.06400000000002     
         509   149.71000000000001        192.68000000000001        4007.5799999999999        253.06400000000002     
         510   161.05000000000001        117.59000000000000        3986.6700000000001        253.06400000000002     
         511   166.77000000000001        126.75000000000000        3983.7800000000002        253.06400000000002     
         512   167.41000000000000        146.47999999999999        4021.1799999999998        253.06400000000002     
         513   176.16000000000000        148.38000000000000        3978.7300000000000        253.06400000000002     
         514   186.84999999999999        131.63999999999999        4005.4499999999998        253.06400000000002     
         515   191.78000000000000        121.06999999999999        4007.9600000000000        253.06400000000002     
         516   183.56999999999999        145.13000000000000        4016.5300000000002        253.06400000000002     
         517   192.84000000000000        128.22000000000000        3990.0200000000000        253.06400000000002     
         518   196.43000000000001        202.37000000000000        3982.1500000000001        253.06400000000002     
         519   199.78000000000000        148.25999999999999        3978.7300000000000        253.06400000000002     
         520   203.50000000000000        58.200000000000003        4000.4000000000001        253.06400000000002     
         521   210.69999999999999        174.21000000000001        3990.0999999999999        253.06400000000002     
         522   227.03999999999999        170.75000000000000        3982.4000000000001        253.06400000000002     
         523   205.50000000000000        165.72999999999999        4009.1799999999998        253.06400000000002     
         524   225.75000000000000        107.20999999999999        3978.7300000000000        253.06400000000002     
         525   201.31999999999999        148.86000000000001        4006.6199999999999        253.06400000000002     
         526   212.59000000000000        224.61000000000001        3978.7300000000000        253.06400000000002     
         527   210.22999999999999        188.27000000000001        3987.8200000000002        253.06400000000002     
         528   212.25000000000000        210.00999999999999        3984.6100000000001        253.06400000000002     
         529   209.15000000000001        147.69000000000000        4014.2700000000000        253.06400000000002     
         530   214.06999999999999        238.24000000000001        3998.9499999999998        253.06400000000002     
         531   198.16000000000000        163.59000000000000        4012.3400000000001        253.06400000000002     
         532   219.56999999999999        235.59999999999999        3978.7300000000000        253.06400000000002     
         533   224.21000000000001        162.96000000000001        4008.6500000000001        253.06400000000002     
         534   235.40000000000001        200.61000000000001        4014.9800000000000        253.06400000000002     
         535   242.15000000000001        140.50000000000000        3983.3899999999999        253.06400000000002     
         536   241.83000000000001        223.09999999999999        3990.3200000000002        253.06400000000002     
         537   25.719999999999999        75.900000000000006        3983.4899999999998        253.06400000000002     
         538   71.239999999999995        204.69000000000000        4003.6799999999998        253.06400000000002     
         539   114.11000000000000        211.19999999999999        3984.8600000000001        253.06400000000002     
         540   149.56999999999999        48.829999999999998        4000.8299999999999        253.06400000000002     
         541   71.180000000000007        107.45000000000000        3993.6300000000001        253.06400000000002     
         542   107.86000000000000        163.40000000000001        3994.2100000000000        253.06400000000002     
         543   109.28000000000000        151.08000000000001        4020.3800000000001        253.06400000000002     
         544   114.56000000000000        151.50000000000000        4017.7600000000002        253.06400000000002     
         545   125.64000000000000        85.099999999999994        4008.8899999999999        253.06400000000002     
         546   204.37000000000000        57.049999999999997        4023.9299999999998        253.06400000000002     
         547   65.019999999999996        137.24000000000001        3978.7300000000000        253.06400000000002     
         548   183.25000000000000        101.84999999999999        4015.0200000000000        253.06400000000002     
         549   4.7800000000000002        73.670000000000002        4023.9299999999998        253.06400000000002     
         550   37.750000000000000        121.20999999999999        4023.9299999999998        253.06400000000002     
         551   93.909999999999997        181.66999999999999        4011.1999999999998        253.06400000000002     
         552   77.980000000000004        248.52000000000001        3985.6700000000001        253.06400000000002     
         553   88.280000000000001        158.78999999999999        4023.9299999999998        253.06400000000002     
         554   197.11000000000001        159.15000000000001        4017.3800000000001        253.06400000000002     
         555   19.989999999999998        67.500000000000000        4023.9299999999998        253.06400000000002     
         556   36.070000000000000        65.260000000000005        4023.9299999999998        253.06400000000002     
         557   76.379999999999995        165.44999999999999        4023.9299999999998        253.06400000000002     
         558   76.340000000000003        175.94999999999999        4023.9299999999998        253.06400000000002     
         479   16.960000000000001        92.879999999999995        4015.3299999999999        289.21600000000001     
         480   47.920000000000002        90.930000000000007        3998.7300000000000        289.21600000000001     
         481   30.500000000000000        67.219999999999999        3981.3099999999999        289.21600000000001     
         482   40.280000000000001        160.06999999999999        3994.4200000000001        289.21600000000001     
         483   33.049999999999997        113.13000000000000        4011.4400000000001        289.21600000000001     
         484   40.189999999999998        213.16000000000000        4000.5400000000000        289.21600000000001     
         485   45.100000000000001        171.46000000000001        3986.5700000000002        289.21600000000001     
         486   59.140000000000001        106.00000000000000        3993.4200000000001        289.21600000000001     
         487   52.469999999999999        72.000000000000000        4003.8200000000002        289.21600000000001     
         488   59.789999999999999        195.46000000000001        4012.0999999999999        289.21600000000001     
         489   44.210000000000001        185.19999999999999        4017.2199999999998        289.21600000000001     
         490   59.979999999999997        56.939999999999998        3978.7300000000000        289.21600000000001     
         491   67.079999999999998        109.89000000000000        3978.7300000000000        289.21600000000001     
         492   68.230000000000004        109.53000000000000        4011.8499999999999        289.21600000000001     
         493   74.510000000000005        189.30000000000001        4002.4400000000001        289.21600000000001     
         494   76.989999999999995        96.159999999999997        3988.2500000000000        289.21600000000001     
         495   76.930000000000007        150.91999999999999        3993.2600000000002        289.21600000000001     
         496   77.700000000000003        156.69000000000000        3987.8699999999999        289.21600000000001     
         497   80.890000000000001        89.480000000000004        3978.7300000000000        289.21600000000001     
         498   82.420000000000002        105.38000000000000        3978.7300000000000        289.21600000000001     
         499   91.180000000000007        169.97999999999999        3986.5900000000001        289.21600000000001     
         500   83.450000000000003        84.340000000000003        4001.5700000000002        289.21600000000001     
         501   92.859999999999999        217.71000000000001        3996.4699999999998        289.21600000000001     
         502   79.269999999999996        208.59999999999999        4023.9299999999998        289.21600000000001     
         503   108.20999999999999        195.77000000000001        4002.8400000000001        289.21600000000001     
         504   102.18000000000001        181.18000000000001        3998.9800000000000        289.21600000000001     
         505   105.22000000000000        176.24000000000001        3987.8800000000001        289.21600000000001     
         506   104.31999999999999        198.31999999999999        3984.5200000000000        289.21600000000001     
         507   117.26000000000001        92.310000000000002        4003.7399999999998        289.21600000000001     
         508   119.16000000000000        202.33000000000001        3984.6199999999999        289.21600000000001     
         509   145.72999999999999        192.65000000000001        4003.1199999999999        289.21600000000001     
         510   161.50999999999999        117.26000000000001        3985.8099999999999        289.21600000000001     
         511   167.09999999999999        126.47000000000000        3982.7100000000000        289.21600000000001     
         512   166.38999999999999        142.19999999999999        4015.3299999999999        289.21600000000001     
         513   175.50000000000000        148.83000000000001        3978.7300000000000        289.21600000000001     
         514   188.25000000000000        139.31999999999999        4002.9699999999998        289.21600000000001     
         515   192.09999999999999        119.91000000000000        4006.1799999999998        289.21600000000001     
         516   180.88000000000000        144.50999999999999        4017.5100000000002        289.21600000000001     
         517   192.97000000000000        128.63000000000000        3989.2900000000000        289.21600000000001     
         518   195.03000000000000        204.47999999999999        3980.6399999999999        289.21600000000001     
         519   199.31000000000000        149.41000000000000        3978.7300000000000        289.21600000000001     
         520   203.56000000000000        58.250000000000000        3999.5700000000002        289.21600000000001     
         521   208.40000000000001        180.55000000000001        3988.8499999999999        289.21600000000001     
         522   226.94000000000000        171.91999999999999        3981.4499999999998        289.21600000000001     
         523   201.91999999999999        164.47999999999999        4009.0700000000002        289.21600000000001     
         524   229.50999999999999        102.53000000000000        3978.7300000000000        289.21600000000001     
         525   212.94000000000000        155.63000000000000        4007.0799999999999        289.21600000000001     
         526   210.94999999999999        224.36000000000001        3978.7300000000000        289.21600000000001     
         527   206.34000000000000        191.18000000000001        3984.6199999999999        289.21600000000001     
         528   211.59000000000000        210.59999999999999        3984.1399999999999        289.21600000000001     
         529   206.05000000000001        149.72999999999999        4015.1300000000001        289.21600000000001     
         530   212.56000000000000        238.63999999999999        3997.5000000000000        289.21600000000001     
         531   193.69000000000000        154.16000000000000        4017.6199999999999        289.21600000000001     
         532   219.59000000000000        235.16000000000000        3978.7300000000000        289.21600000000001     
         533   225.44000000000000        162.84000000000000        4009.3600000000001        289.21600000000001     
         534   235.63000000000000        201.56999999999999        4013.7100000000000        289.21600000000001     
         535   241.58000000000001        145.81999999999999        3981.4400000000001        289.21600000000001     
         536   241.19999999999999        223.88000000000000        3988.6999999999998        289.21600000000001     
         537   25.590000000000000        76.060000000000002        3981.8000000000002        289.21600000000001     
         538   72.269999999999996        204.87000000000000        4000.5599999999999        289.21600000000001     
         539   109.95000000000000        212.43000000000001        3983.5400000000000        289.21600000000001     
         540   149.49000000000001        48.829999999999998        3999.4200000000001        289.21600000000001     
         541   71.560000000000002        108.13000000000000        3991.4699999999998        289.21600000000001     
         542   106.05000000000000        162.78000000000000        3996.0400000000000        289.21600000000001     
         543   109.36000000000000        150.84000000000000        4020.0799999999999        289.21600000000001     
         544   111.97000000000000        150.56999999999999        4014.2600000000002        289.21600000000001     
         545   126.18000000000001        84.349999999999994        4007.6900000000001        289.21600000000001     
         546   204.03999999999999        57.250000000000000        4023.9299999999998        289.21600000000001     
         547   64.939999999999998        144.06999999999999        3978.7300000000000        289.21600000000001     
         548   181.28999999999999        98.099999999999994        4010.9800000000000        289.21600000000001     
         549   4.9600000000000000        74.500000000000000        4023.9299999999998        289.21600000000001     
         550   38.020000000000003        121.87000000000000        4023.9299999999998        289.21600000000001     
         551   92.540000000000006        183.15000000000001        4015.4800000000000        289.21600000000001     
         552   77.569999999999993        245.41999999999999        3985.2399999999998        289.21600000000001     
         553   87.870000000000005        158.69999999999999        4023.9299999999998        289.21600000000001     
         554   189.83000000000001        150.09999999999999        4017.1799999999998        289.21600000000001     
         555   20.100000000000001        68.120000000000005        4023.9299999999998        289.21600000000001     
         556   36.000000000000000        65.590000000000003        4023.9299999999998        289.21600000000001     
         557   76.060000000000002        166.19000000000000        4023.9299999999998        289.21600000000001     
         558   76.400000000000006        176.65000000000001        4023.9299999999998        289.21600000000001     
         559   56.750000000000000        119.75000000000000        4003.7800000000002        289.21600000000001     
         560   69.129999999999995        205.90000000000001        4010.8499999999999        289.21600000000001     
         561   208.41999999999999        135.81999999999999        4001.8400000000001        289.21600000000001     
         479   18.859999999999999        93.819999999999993        4014.0400000000000        325.36799999999999     
         480   45.490000000000002        84.769999999999996        3999.2700000000000        325.36799999999999     
         481   30.199999999999999        66.689999999999998        3980.5500000000002        325.36799999999999     
         482   40.899999999999999        154.59000000000000        3993.3899999999999        325.36799999999999     
         483   32.810000000000002        111.83000000000000        4009.6100000000001        325.36799999999999     
         484   39.969999999999999        213.56999999999999        4000.3899999999999        325.36799999999999     
         485   45.789999999999999        169.44000000000000        3984.2100000000000        325.36799999999999     
         486   63.609999999999999        107.34000000000000        3987.9699999999998        325.36799999999999     
         487   54.289999999999999        71.219999999999999        4002.3200000000002        325.36799999999999     
         488   59.689999999999998        195.40000000000001        4010.9200000000001        325.36799999999999     
         489   47.759999999999998        188.37000000000000        4023.9299999999998        325.36799999999999     
         490   59.939999999999998        56.240000000000002        3978.7300000000000        325.36799999999999     
         491   67.799999999999997        106.67000000000000        3978.7300000000000        325.36799999999999     
         492   70.680000000000007        109.95999999999999        4009.3000000000002        325.36799999999999     
         493   75.030000000000001        189.50999999999999        4000.4200000000001        325.36799999999999     
         494   78.680000000000007        95.969999999999999        3988.6900000000001        325.36799999999999     
         495   76.879999999999995        150.18000000000001        3992.7399999999998        325.36799999999999     
         496   77.640000000000001        156.02000000000001        3987.4200000000001        325.36799999999999     
         497   79.769999999999996        86.769999999999996        3978.7300000000000        325.36799999999999     
         498   82.099999999999994        104.69000000000000        3978.7300000000000        325.36799999999999     
         499   91.400000000000006        168.28999999999999        3985.7600000000002        325.36799999999999     
         500   84.319999999999993        83.420000000000002        4001.0400000000000        325.36799999999999     
         501   90.640000000000001        221.63000000000000        3996.6199999999999        325.36799999999999     
         502   80.269999999999996        207.75999999999999        4021.9800000000000        325.36799999999999     
         503   104.75000000000000        199.56999999999999        4003.7300000000000        325.36799999999999     
         504   96.920000000000002        175.91999999999999        3997.1999999999998        325.36799999999999     
         505   104.91000000000000        177.18000000000001        3987.8699999999999        325.36799999999999     
         506   105.75000000000000        196.99000000000001        3982.0999999999999        325.36799999999999     
         507   117.17000000000000        91.569999999999993        4004.2100000000000        325.36799999999999     
         508   130.49000000000001        203.69000000000000        3981.9400000000001        325.36799999999999     
         509   141.06000000000000        191.93000000000001        3999.7399999999998        325.36799999999999     
         510   161.87000000000000        117.45999999999999        3986.4099999999999        325.36799999999999     
         511   167.84000000000000        126.59999999999999        3983.2199999999998        325.36799999999999     
         512   165.02000000000001        142.59999999999999        4014.2900000000000        325.36799999999999     
         513   176.80000000000001        149.21000000000001        3981.4499999999998        325.36799999999999     
         514   191.53999999999999        142.50999999999999        4002.9800000000000        325.36799999999999     
         515   192.47999999999999        119.70000000000000        4006.1300000000001        325.36799999999999     
         516   181.11000000000001        144.22000000000000        4018.3899999999999        325.36799999999999     
         517   193.74000000000001        128.11000000000001        3990.1300000000001        325.36799999999999     
         518   194.61000000000001        202.88999999999999        3978.7300000000000        325.36799999999999     
         519   199.80000000000001        149.40000000000001        3979.6900000000001        325.36799999999999     
         520   203.59999999999999        57.899999999999999        3999.7800000000002        325.36799999999999     
         521   211.88000000000000        179.06999999999999        3978.7300000000000        325.36799999999999     
         522   234.09000000000000        170.49000000000001        3981.6100000000001        325.36799999999999     
         523   197.46000000000001        165.06000000000000        4009.8499999999999        325.36799999999999     
         524   230.58000000000001        94.969999999999999        3978.7300000000000        325.36799999999999     
         525   212.87000000000000        158.49000000000001        4005.6500000000001        325.36799999999999     
         526   211.06999999999999        224.55000000000001        3978.7300000000000        325.36799999999999     
         527   204.69000000000000        191.94000000000000        3983.7199999999998        325.36799999999999     
         528   211.49000000000001        211.06000000000000        3984.2800000000002        325.36799999999999     
         529   199.22000000000000        156.13000000000000        4017.3299999999999        325.36799999999999     
         530   212.44000000000000        238.94000000000000        3997.8299999999999        325.36799999999999     
         531   196.27000000000001        146.24000000000001        4016.9299999999998        325.36799999999999     
         532   219.36000000000001        235.30000000000001        3978.7300000000000        325.36799999999999     
         533   224.38999999999999        156.91000000000000        4008.2600000000002        325.36799999999999     
         534   235.40000000000001        201.41000000000000        4013.8699999999999        325.36799999999999     
         535   241.16000000000000        145.68000000000001        3982.4600000000000        325.36799999999999     
         536   241.80000000000001        224.52000000000001        3989.3299999999999        325.36799999999999     
         537   25.320000000000000        75.939999999999998        3980.8299999999999        325.36799999999999     
         538   71.040000000000006        205.13000000000000        3999.5200000000000        325.36799999999999     
         539   119.06000000000000        202.31999999999999        3984.7800000000002        325.36799999999999     
         540   149.69000000000000        48.829999999999998        3999.8600000000001        325.36799999999999     
         541   71.030000000000001        107.11000000000000        3992.5000000000000        325.36799999999999     
         542   100.69000000000000        162.18000000000001        3994.5200000000000        325.36799999999999     
         543   110.84999999999999        151.22000000000000        4017.9299999999998        325.36799999999999     
         544   111.20000000000000        151.33000000000001        4009.4899999999998        325.36799999999999     
         545   128.06999999999999        83.560000000000002        4007.3899999999999        325.36799999999999     
         546   204.18000000000001        57.369999999999997        4023.9299999999998        325.36799999999999     
         547   62.509999999999998        146.81999999999999        3978.7300000000000        325.36799999999999     
         548   188.38000000000000        98.230000000000004        4008.4800000000000        325.36799999999999     
         549   6.8200000000000003        76.079999999999998        4023.9299999999998        325.36799999999999     
         550   39.759999999999998        121.80000000000000        4023.9299999999998        325.36799999999999     
         551   96.290000000000006        187.43000000000001        4015.6100000000001        325.36799999999999     
         552   77.829999999999998        240.50999999999999        3987.6399999999999        325.36799999999999     
         553   88.840000000000003        159.49000000000001        4023.9299999999998        325.36799999999999     
         554   187.97999999999999        151.53000000000000        4020.4099999999999        325.36799999999999     
         555   22.170000000000002        69.140000000000001        4023.9299999999998        325.36799999999999     
         556   37.460000000000001        65.549999999999997        4023.9299999999998        325.36799999999999     
         557   76.930000000000007        166.49000000000001        4023.9299999999998        325.36799999999999     
         558   77.049999999999997        177.75999999999999        4023.9299999999998        325.36799999999999     
         559   58.100000000000001        117.52000000000000        4003.8400000000001        325.36799999999999     
         560   77.829999999999998        195.91999999999999        3999.9899999999998        325.36799999999999     
         561   186.77000000000001        133.88999999999999        4006.5100000000002        325.36799999999999     
         562   17.309999999999999        111.36000000000000        3990.1500000000001        325.36799999999999     
         563   114.26000000000001        167.13999999999999        4023.9299999999998        325.36799999999999     
         479   17.020000000000000        93.420000000000002        4013.2600000000002        361.51999999999998     
         480   42.020000000000003        82.920000000000002        4000.8699999999999        361.51999999999998     
         481   30.079999999999998        67.280000000000001        3978.7300000000000        361.51999999999998     
         482   40.920000000000002        149.53000000000000        3996.6199999999999        361.51999999999998     
         483   29.550000000000001        111.31999999999999        4009.6900000000001        361.51999999999998     
         484   39.609999999999999        214.25999999999999        3999.1300000000001        361.51999999999998     
         485   43.990000000000002        171.91999999999999        3984.1799999999998        361.51999999999998     
         486   64.219999999999999        111.18000000000001        3984.5400000000000        361.51999999999998     
         487   52.030000000000001        71.719999999999999        4001.1399999999999        361.51999999999998     
         488   59.289999999999999        196.15000000000001        4010.1399999999999        361.51999999999998     
         489   52.180000000000000        187.27000000000001        4023.9299999999998        361.51999999999998     
         490   59.570000000000000        56.219999999999999        3978.7300000000000        361.51999999999998     
         491   71.180000000000007        102.68000000000001        3978.7300000000000        361.51999999999998     
         492   69.290000000000006        110.29000000000001        4009.9600000000000        361.51999999999998     
         493   74.200000000000003        189.74000000000001        4000.1900000000001        361.51999999999998     
         494   75.260000000000005        97.780000000000001        3992.6300000000001        361.51999999999998     
         495   77.469999999999999        150.58000000000001        3991.3200000000002        361.51999999999998     
         496   77.719999999999999        157.38000000000000        3986.1799999999998        361.51999999999998     
         497   78.629999999999995        91.370000000000005        3978.7300000000000        361.51999999999998     
         498   82.290000000000006        105.47000000000000        3978.7300000000000        361.51999999999998     
         499   94.719999999999999        169.47999999999999        3984.7199999999998        361.51999999999998     
         500   83.450000000000003        83.700000000000003        3999.8099999999999        361.51999999999998     
         501   88.299999999999997        225.27000000000001        3994.9499999999998        361.51999999999998     
         502   80.430000000000007        206.00999999999999        4018.0400000000000        361.51999999999998     
         503   97.359999999999999        207.84999999999999        3999.0500000000002        361.51999999999998     
         504   89.780000000000001        163.66999999999999        3995.6900000000001        361.51999999999998     
         505   105.18000000000001        177.93000000000001        3987.2199999999998        361.51999999999998     
         506   105.79000000000001        198.46000000000001        3978.7300000000000        361.51999999999998     
         507   116.28000000000000        91.790000000000006        4002.2300000000000        361.51999999999998     
         508   132.50999999999999        205.03999999999999        3978.7300000000000        361.51999999999998     
         509   135.62000000000000        190.38999999999999        3994.1300000000001        361.51999999999998     
         510   161.38000000000000        117.78000000000000        3984.3899999999999        361.51999999999998     
         511   167.13000000000000        126.80000000000000        3981.4099999999999        361.51999999999998     
         512   162.63000000000000        142.34999999999999        4012.6799999999998        361.51999999999998     
         513   176.63000000000000        149.00999999999999        3978.7300000000000        361.51999999999998     
         514   191.38999999999999        141.72000000000000        4000.2500000000000        361.51999999999998     
         515   193.12000000000000        123.86000000000000        4003.2700000000000        361.51999999999998     
         516   179.22000000000000        144.96000000000001        4017.0200000000000        361.51999999999998     
         517   192.97000000000000        128.19999999999999        3989.0200000000000        361.51999999999998     
         518   190.46000000000001        209.03999999999999        3981.6599999999999        361.51999999999998     
         519   199.53999999999999        149.97999999999999        3978.7300000000000        361.51999999999998     
         520   201.63999999999999        55.689999999999998        3997.2800000000002        361.51999999999998     
         521   217.00000000000000        176.08000000000001        3978.7300000000000        361.51999999999998     
         522   234.41999999999999        167.13000000000000        3979.7300000000000        361.51999999999998     
         523   195.02000000000001        166.06999999999999        4001.0700000000002        361.51999999999998     
         524   228.96000000000001        97.370000000000005        3978.7300000000000        361.51999999999998     
         525   211.99000000000001        156.09000000000000        4005.6700000000001        361.51999999999998     
         526   209.91999999999999        224.65000000000001        3978.7300000000000        361.51999999999998     
         527   203.31999999999999        192.87000000000000        3981.6300000000001        361.51999999999998     
         528   211.05000000000001        210.55000000000001        3982.2700000000000        361.51999999999998     
         529   193.22000000000000        161.53999999999999        4013.0000000000000        361.51999999999998     
         530   212.91000000000000        238.62000000000000        3997.0000000000000        361.51999999999998     
         531   199.36000000000001        140.30000000000001        4016.4899999999998        361.51999999999998     
         532   218.16999999999999        235.66999999999999        3978.7300000000000        361.51999999999998     
         533   224.09000000000000        153.77000000000001        4007.8099999999999        361.51999999999998     
         534   234.53999999999999        201.08000000000001        4012.5200000000000        361.51999999999998     
         535   242.53000000000000        141.37000000000000        3978.7300000000000        361.51999999999998     
         536   241.43000000000001        224.16999999999999        3987.6599999999999        361.51999999999998     
         537   25.170000000000002        76.120000000000005        3978.7300000000000        361.51999999999998     
         538   70.569999999999993        206.94000000000000        3997.3699999999999        361.51999999999998     
         539   121.16000000000000        199.86000000000001        3982.0900000000001        361.51999999999998     
         540   149.09999999999999        48.829999999999998        3997.9299999999998        361.51999999999998     
         541   71.859999999999999        107.36000000000000        3990.4200000000001        361.51999999999998     
         542   96.989999999999995        177.15000000000001        3996.2399999999998        361.51999999999998     
         543   108.64000000000000        151.34000000000000        4018.6399999999999        361.51999999999998     
         544   108.67000000000000        157.66999999999999        4004.0700000000002        361.51999999999998     
         545   127.34000000000000        82.689999999999998        4005.5900000000001        361.51999999999998     
         546   203.19000000000000        57.100000000000001        4023.9299999999998        361.51999999999998     
         547   55.979999999999997        148.84999999999999        3978.7300000000000        361.51999999999998     
         548   192.78999999999999        103.25000000000000        4006.5400000000000        361.51999999999998     
         549   5.2599999999999998        75.730000000000004        4023.9299999999998        361.51999999999998     
         550   38.880000000000003        122.27000000000000        4023.9299999999998        361.51999999999998     
         551   95.090000000000003        189.18000000000001        4016.8600000000001        361.51999999999998     
         552   78.040000000000006        241.02000000000001        3987.0000000000000        361.51999999999998     
         553   87.459999999999994        159.44000000000000        4023.9299999999998        361.51999999999998     
         554   187.31999999999999        155.84999999999999        4018.3699999999999        361.51999999999998     
         555   19.770000000000000        68.140000000000001        4023.9299999999998        361.51999999999998     
         556   35.750000000000000        65.060000000000002        4023.9299999999998        361.51999999999998     
         557   75.230000000000004        166.55000000000001        4023.9299999999998        361.51999999999998     
         558   76.000000000000000        177.15000000000001        4023.9299999999998        361.51999999999998     
         559   56.030000000000001        119.37000000000000        4005.3400000000001        361.51999999999998     
         560   81.049999999999997        194.68000000000001        3999.6799999999998        361.51999999999998     
         561   181.02000000000001        129.41000000000000        4006.5500000000002        361.51999999999998     
         562   17.960000000000001        109.94000000000000        3988.4800000000000        361.51999999999998     
         563   114.48999999999999        167.86000000000001        4023.9299999999998        361.51999999999998     
         479   18.789999999999999        95.469999999999999        4010.9699999999998        397.67200000000003     
         480   37.710000000000001        79.590000000000003        3999.4699999999998        397.67200000000003     
         481   29.449999999999999        67.780000000000001        3978.7300000000000        397.67200000000003     
         482   43.710000000000001        152.40000000000001        4000.2300000000000        397.67200000000003     
         483   31.469999999999999        114.39000000000000        4006.6799999999998        397.67200000000003     
         484   40.859999999999999        214.59000000000000        3997.6799999999998        397.67200000000003     
         485   43.609999999999999        173.83000000000001        3983.6399999999999        397.67200000000003     
         486   61.920000000000002        113.01000000000001        3984.6199999999999        397.67200000000003     
         487   51.719999999999999        72.379999999999995        4000.5000000000000        397.67200000000003     
         488   60.000000000000000        196.56999999999999        4009.9400000000001        397.67200000000003     
         489   52.770000000000003        187.66999999999999        4023.9299999999998        397.67200000000003     
         490   59.990000000000002        53.439999999999998        3978.7300000000000        397.67200000000003     
         491   71.549999999999997        102.34999999999999        3978.7300000000000        397.67200000000003     
         492   71.200000000000003        110.66000000000000        4009.7900000000000        397.67200000000003     
         493   74.769999999999996        190.31999999999999        4000.2700000000000        397.67200000000003     
         494   76.890000000000001        100.33000000000000        3989.5799999999999        397.67200000000003     
         495   77.620000000000005        151.78999999999999        3991.0200000000000        397.67200000000003     
         496   78.349999999999994        158.11000000000001        3985.1799999999998        397.67200000000003     
         497   81.180000000000007        88.099999999999994        3978.7300000000000        397.67200000000003     
         498   82.909999999999997        104.73000000000000        3978.7300000000000        397.67200000000003     
         499   102.09999999999999        171.19000000000000        3985.9899999999998        397.67200000000003     
         500   84.590000000000003        85.200000000000003        3999.2900000000000        397.67200000000003     
         501   86.359999999999999        225.88999999999999        3996.4299999999998        397.67200000000003     
         502   84.099999999999994        203.59000000000000        4016.0300000000002        397.67200000000003     
         503   93.019999999999996        208.27000000000001        3997.1300000000001        397.67200000000003     
         504   88.439999999999998        163.69999999999999        3995.1799999999998        397.67200000000003     
         505   105.90000000000001        178.21000000000001        3987.7500000000000        397.67200000000003     
         506   109.01000000000001        210.52000000000001        3978.7300000000000        397.67200000000003     
         507   118.13000000000000        93.980000000000004        4001.0200000000000        397.67200000000003     
         508   131.03999999999999        206.19000000000000        3978.7300000000000        397.67200000000003     
         509   136.56999999999999        188.72000000000000        3990.3899999999999        397.67200000000003     
         510   161.53000000000000        118.67000000000000        3984.2399999999998        397.67200000000003     
         511   167.25000000000000        127.70999999999999        3981.3600000000001        397.67200000000003     
         512   164.80000000000001        143.31000000000000        4011.2700000000000        397.67200000000003     
         513   176.93000000000001        149.99000000000001        3978.7300000000000        397.67200000000003     
         514   191.69000000000000        142.84000000000000        3997.5999999999999        397.67200000000003     
         515   198.16000000000000        126.29000000000001        4002.9800000000000        397.67200000000003     
         516   179.19000000000000        145.61000000000001        4017.0000000000000        397.67200000000003     
         517   194.47999999999999        128.72999999999999        3988.4000000000001        397.67200000000003     
         518   187.50999999999999        215.28000000000000        3981.3299999999999        397.67200000000003     
         519   200.02000000000001        150.74000000000001        3978.7300000000000        397.67200000000003     
         520   201.90000000000001        56.539999999999999        3996.9200000000001        397.67200000000003     
         521   224.69000000000000        172.27000000000001        3978.7300000000000        397.67200000000003     
         522   239.83000000000001        170.72000000000000        3978.7300000000000        397.67200000000003     
         523   195.19999999999999        169.16999999999999        3999.1100000000001        397.67200000000003     
         524   229.09999999999999        98.969999999999999        3978.7300000000000        397.67200000000003     
         525   215.13999999999999        150.62000000000000        4002.2700000000000        397.67200000000003     
         526   206.58000000000001        224.74000000000001        3978.7300000000000        397.67200000000003     
         527   196.28000000000000        187.78999999999999        3978.7300000000000        397.67200000000003     
         528   211.50000000000000        211.44000000000000        3979.7900000000000        397.67200000000003     
         529   190.59000000000000        161.52000000000001        4009.3800000000001        397.67200000000003     
         530   213.41000000000000        239.19999999999999        3996.2100000000000        397.67200000000003     
         531   199.33000000000001        143.08000000000001        4014.5799999999999        397.67200000000003     
         532   218.56000000000000        236.22999999999999        3978.7300000000000        397.67200000000003     
         533   224.34000000000000        147.00999999999999        4007.9600000000000        397.67200000000003     
         534   235.00999999999999        201.78999999999999        4012.2700000000000        397.67200000000003     
         535   242.69000000000000        139.40000000000001        3978.7300000000000        397.67200000000003     
         536   241.75000000000000        224.31999999999999        3987.9499999999998        397.67200000000003     
         537   24.800000000000001        76.780000000000001        3978.7300000000000        397.67200000000003     
         538   70.739999999999995        206.31000000000000        3998.1500000000001        397.67200000000003     
         539   120.15000000000001        192.38000000000000        3978.7300000000000        397.67200000000003     
         540   149.28999999999999        48.829999999999998        3997.4299999999998        397.67200000000003     
         541   72.340000000000003        109.03000000000000        3989.4899999999998        397.67200000000003     
         542   95.989999999999995        188.34000000000000        4005.1399999999999        397.67200000000003     
         543   110.12000000000000        151.50000000000000        4018.5999999999999        397.67200000000003     
         544   107.43000000000001        160.66999999999999        4001.8699999999999        397.67200000000003     
         545   128.53000000000000        83.219999999999999        4005.4400000000001        397.67200000000003     
         546   202.88000000000000        57.299999999999997        4022.2700000000000        397.67200000000003     
         547   51.030000000000001        151.28000000000000        3981.5500000000002        397.67200000000003     
         548   199.84000000000000        112.73000000000000        4001.8800000000001        397.67200000000003     
         549   7.7000000000000002        77.010000000000005        4019.9600000000000        397.67200000000003     
         550   40.619999999999997        124.09999999999999        4023.9299999999998        397.67200000000003     
         551   95.969999999999999        186.68000000000001        4018.1300000000001        397.67200000000003     
         552   79.159999999999997        236.90000000000001        3987.6900000000001        397.67200000000003     
         553   87.719999999999999        160.30000000000001        4023.9299999999998        397.67200000000003     
         554   189.50000000000000        154.66000000000000        4017.6599999999999        397.67200000000003     
         555   21.730000000000000        70.379999999999995        4023.9299999999998        397.67200000000003     
         556   38.149999999999999        66.680000000000007        4023.9299999999998        397.67200000000003     
         557   75.819999999999993        167.00000000000000        4023.9299999999998        397.67200000000003     
         558   76.329999999999998        177.91999999999999        4023.9299999999998        397.67200000000003     
         559   53.399999999999999        121.18000000000001        4007.0200000000000        397.67200000000003     
         560   86.480000000000004        192.31999999999999        4001.6599999999999        397.67200000000003     
         561   185.34000000000000        124.31000000000000        4008.0200000000000        397.67200000000003     
         562   17.079999999999998        111.62000000000000        3988.2800000000002        397.67200000000003     
         563   116.09000000000000        168.84999999999999        4023.9299999999998        397.67200000000003     
         479   19.140000000000001        94.950000000000003        4009.5400000000000        433.82400000000001     
         480   40.609999999999999        74.019999999999996        3996.5000000000000        433.82400000000001     
         481   29.430000000000000        67.700000000000003        3978.7300000000000        433.82400000000001     
         482   43.859999999999999        152.25999999999999        4000.1500000000001        433.82400000000001     
         483   31.449999999999999        115.68000000000001        4006.0999999999999        433.82400000000001     
         484   40.600000000000001        214.59000000000000        3997.6700000000001        433.82400000000001     
         485   43.509999999999998        173.61000000000001        3983.3800000000001        433.82400000000001     
         486   63.579999999999998        109.51000000000001        3985.0900000000001        433.82400000000001     
         487   52.950000000000003        72.709999999999994        3998.6900000000001        433.82400000000001     
         488   59.859999999999999        196.34000000000000        4009.0999999999999        433.82400000000001     
         489   53.090000000000003        187.38000000000000        4023.9299999999998        433.82400000000001     
         490   60.210000000000001        52.930000000000000        3978.7300000000000        433.82400000000001     
         491   76.769999999999996        95.730000000000004        3978.7300000000000        433.82400000000001     
         492   71.439999999999998        110.19000000000000        4009.7100000000000        433.82400000000001     
         493   74.439999999999998        190.22999999999999        3999.4200000000001        433.82400000000001     
         494   77.010000000000005        101.48999999999999        3989.5400000000000        433.82400000000001     
         495   77.930000000000007        151.56000000000000        3990.8200000000002        433.82400000000001     
         496   78.409999999999997        157.97999999999999        3984.9400000000001        433.82400000000001     
         497   81.709999999999994        88.579999999999998        3978.7300000000000        433.82400000000001     
         498   82.530000000000001        106.18000000000001        3978.7300000000000        433.82400000000001     
         499   104.15000000000001        170.99000000000001        3985.4499999999998        433.82400000000001     
         500   85.010000000000005        84.959999999999994        3999.1999999999998        433.82400000000001     
         501   83.769999999999996        225.09999999999999        3999.5700000000002        433.82400000000001     
         502   85.650000000000006        199.62000000000000        4015.2700000000000        433.82400000000001     
         503   92.400000000000006        206.94999999999999        3996.0000000000000        433.82400000000001     
         504   93.629999999999995        163.34999999999999        3992.5200000000000        433.82400000000001     
         505   106.59000000000000        177.43000000000001        3986.5999999999999        433.82400000000001     
         506   105.61000000000000        214.81000000000000        3978.7300000000000        433.82400000000001     
         507   117.84999999999999        93.599999999999994        4001.4000000000001        433.82400000000001     
         508   129.59000000000000        194.56999999999999        3978.7300000000000        433.82400000000001     
         509   139.06999999999999        188.34999999999999        3989.7199999999998        433.82400000000001     
         510   161.86000000000001        118.81999999999999        3984.2500000000000        433.82400000000001     
         511   167.58000000000001        128.02000000000001        3980.8699999999999        433.82400000000001     
         512   171.53000000000000        139.72999999999999        4004.4899999999998        433.82400000000001     
         513   177.24000000000001        150.21000000000001        3978.7300000000000        433.82400000000001     
         514   194.72000000000000        133.75999999999999        3994.4200000000001        433.82400000000001     
         515   200.08000000000001        124.68000000000001        4002.5799999999999        433.82400000000001     
         516   178.91000000000000        145.16000000000000        4017.0400000000000        433.82400000000001     
         517   194.53999999999999        129.37000000000000        3988.4800000000000        433.82400000000001     
         518   182.05000000000001        222.56999999999999        3978.7300000000000        433.82400000000001     
         519   199.94000000000000        150.86000000000001        3978.7300000000000        433.82400000000001     
         520   201.97999999999999        56.579999999999998        3997.1100000000001        433.82400000000001     
         521   227.50000000000000        171.74000000000001        3978.7300000000000        433.82400000000001     
         522   248.52000000000001        174.63000000000000        3978.7300000000000        433.82400000000001     
         523   195.97999999999999        170.46000000000001        3999.5900000000001        433.82400000000001     
         524   228.28999999999999        103.64000000000000        3978.7300000000000        433.82400000000001     
         525   211.68000000000001        156.11000000000001        3998.8200000000002        433.82400000000001     
         526   202.56000000000000        224.24000000000001        3978.7300000000000        433.82400000000001     
         527   196.69999999999999        186.63000000000000        3978.7300000000000        433.82400000000001     
         528   211.08000000000001        212.03999999999999        3981.0999999999999        433.82400000000001     
         529   186.84000000000000        162.50999999999999        4008.0599999999999        433.82400000000001     
         530   213.22000000000000        239.63000000000000        3996.1900000000001        433.82400000000001     
         531   200.97000000000000        139.65000000000001        4015.7500000000000        433.82400000000001     
         532   219.19999999999999        236.44999999999999        3978.7300000000000        433.82400000000001     
         533   223.38999999999999        143.19999999999999        4008.0100000000002        433.82400000000001     
         534   234.59999999999999        201.99000000000001        4012.1799999999998        433.82400000000001     
         535   241.88000000000000        139.69999999999999        3978.7300000000000        433.82400000000001     
         536   241.62000000000000        224.74000000000001        3987.3499999999999        433.82400000000001     
         537   24.609999999999999        76.859999999999999        3978.7300000000000        433.82400000000001     
         538   70.730000000000004        205.62000000000000        3997.8299999999999        433.82400000000001     
         539   122.65000000000001        189.24000000000001        3978.7300000000000        433.82400000000001     
         540   149.16000000000000        48.829999999999998        3997.2199999999998        433.82400000000001     
         541   72.379999999999995        108.81999999999999        3988.8400000000001        433.82400000000001     
         542   104.40000000000001        197.56999999999999        4004.8499999999999        433.82400000000001     
         543   108.86000000000000        151.75999999999999        4018.3800000000001        433.82400000000001     
         544   103.91000000000000        166.49000000000001        3999.4299999999998        433.82400000000001     
         545   129.00999999999999        82.799999999999997        4005.1700000000001        433.82400000000001     
         546   202.81000000000000        57.659999999999997        4022.1900000000001        433.82400000000001     
         547   52.090000000000003        150.63999999999999        3980.7800000000002        433.82400000000001     
         548   204.75999999999999        119.13000000000000        3997.5300000000002        433.82400000000001     
         549   7.7800000000000002        76.489999999999995        4018.6599999999999        433.82400000000001     
         550   40.840000000000003        124.41000000000000        4021.0900000000001        433.82400000000001     
         551   95.170000000000002        184.66000000000000        4018.9899999999998        433.82400000000001     
         552   79.709999999999994        236.69000000000000        3988.2600000000002        433.82400000000001     
         553   87.680000000000007        160.37000000000000        4023.9299999999998        433.82400000000001     
         554   199.05000000000001        155.53999999999999        4016.6599999999999        433.82400000000001     
         555   21.180000000000000        70.719999999999999        4023.9299999999998        433.82400000000001     
         556   38.180000000000000        66.799999999999997        4021.3699999999999        433.82400000000001     
         557   75.790000000000006        167.50000000000000        4023.9299999999998        433.82400000000001     
         558   76.549999999999997        177.75000000000000        4023.9299999999998        433.82400000000001     
         559   53.450000000000003        121.54000000000001        4005.5900000000001        433.82400000000001     
         560   87.609999999999999        188.53999999999999        4004.7900000000000        433.82400000000001     
         561   187.91999999999999        121.34999999999999        4006.6999999999998        433.82400000000001     
         562   17.420000000000002        108.52000000000000        3985.4400000000001        433.82400000000001     
         563   115.63000000000000        168.63000000000000        4023.9299999999998        433.82400000000001     
         479   18.210000000000001        94.870000000000005        4009.2800000000002        469.97600000000000     
         480   44.250000000000000        73.500000000000000        3998.6100000000001        469.97600000000000     
         481   28.739999999999998        66.299999999999997        3978.7300000000000        469.97600000000000     
         482   41.810000000000002        151.56999999999999        4002.7500000000000        469.97600000000000     
         483   34.189999999999998        117.33000000000000        4006.2900000000000        469.97600000000000     
         484   39.729999999999997        214.96000000000001        3996.9499999999998        469.97600000000000     
         485   45.520000000000003        171.47999999999999        3982.3600000000001        469.97600000000000     
         486   62.409999999999997        104.52000000000000        3984.8200000000002        469.97600000000000     
         487   54.030000000000001        73.150000000000006        3998.0300000000002        469.97600000000000     
         488   59.450000000000003        196.88999999999999        4008.5599999999999        469.97600000000000     
         489   58.630000000000003        189.87000000000000        4023.9299999999998        469.97600000000000     
         490   60.340000000000003        48.829999999999998        3978.7300000000000        469.97600000000000     
         492   69.230000000000004        110.19000000000000        4010.6199999999999        469.97600000000000     
         493   74.260000000000005        191.03000000000000        3997.2500000000000        469.97600000000000     
         494   77.209999999999994        99.500000000000000        3988.5100000000002        469.97600000000000     
         495   77.760000000000005        149.22000000000000        3990.0200000000000        469.97600000000000     
         496   77.599999999999994        156.38999999999999        3984.8299999999999        469.97600000000000     
         498   81.400000000000006        104.67000000000000        3978.7300000000000        469.97600000000000     
         499   104.40000000000001        174.99000000000001        3990.8200000000002        469.97600000000000     
         500   84.170000000000002        84.640000000000001        3998.5900000000001        469.97600000000000     
         501   82.079999999999998        225.56999999999999        4002.2100000000000        469.97600000000000     
         502   86.439999999999998        199.19000000000000        4015.1500000000001        469.97600000000000     
         503   88.420000000000002        199.50999999999999        3995.0599999999999        469.97600000000000     
         505   102.98000000000000        183.00999999999999        3993.5000000000000        469.97600000000000     
         506   103.63000000000000        217.91000000000000        3978.7300000000000        469.97600000000000     
         507   116.01000000000001        93.569999999999993        4000.4400000000001        469.97600000000000     
         508   131.78000000000000        188.50999999999999        3978.7300000000000        469.97600000000000     
         509   139.16000000000000        188.16999999999999        3990.6300000000001        469.97600000000000     
         510   160.37000000000000        118.09000000000000        3983.8400000000001        469.97600000000000     
         511   167.25000000000000        126.64000000000000        3978.7300000000000        469.97600000000000     
         512   170.41000000000000        140.83000000000001        4003.0599999999999        469.97600000000000     
         513   176.59000000000000        149.34000000000000        3978.7300000000000        469.97600000000000     
         514   194.06999999999999        129.19999999999999        3989.8800000000001        469.97600000000000     
         516   178.72999999999999        145.19000000000000        4016.1900000000001        469.97600000000000     
         517   197.72000000000000        127.89000000000000        4002.5500000000002        469.97600000000000     
         518   175.31999999999999        231.00999999999999        3978.7300000000000        469.97600000000000     
         519   199.46000000000001        149.84000000000000        3978.7300000000000        469.97600000000000     
         520   201.94999999999999        57.890000000000001        3996.8899999999999        469.97600000000000     
         521   226.80000000000001        170.93000000000001        3978.7300000000000        469.97600000000000     
         522   235.81000000000000        164.55000000000001        3978.7300000000000        469.97600000000000     
         523   201.08000000000001        168.37000000000000        4000.4800000000000        469.97600000000000     
         524   225.21000000000001        105.87000000000000        3978.7300000000000        469.97600000000000     
         525   207.59000000000000        157.22999999999999        3998.5700000000002        469.97600000000000     
         526   201.52000000000001        223.38000000000000        3978.7300000000000        469.97600000000000     
         527   196.43000000000001        184.94000000000000        3978.7300000000000        469.97600000000000     
         528   210.80000000000001        211.38000000000000        3978.7300000000000        469.97600000000000     
         529   189.90000000000001        159.49000000000001        3999.7399999999998        469.97600000000000     
         530   212.63999999999999        239.40000000000001        3995.8699999999999        469.97600000000000     
         531   207.02000000000001        136.88999999999999        4009.5700000000002        469.97600000000000     
         533   223.13999999999999        139.59000000000000        4004.8299999999999        469.97600000000000     
         534   234.21000000000001        202.05000000000001        4011.3099999999999        469.97600000000000     
         535   241.16999999999999        140.63000000000000        3978.7300000000000        469.97600000000000     
         536   240.63999999999999        223.97999999999999        3987.0200000000000        469.97600000000000     
         537   24.289999999999999        75.469999999999999        3978.7300000000000        469.97600000000000     
         538   69.620000000000005        205.97999999999999        3996.1199999999999        469.97600000000000     
         539   124.20999999999999        185.22000000000000        3978.7300000000000        469.97600000000000     
         540   148.21000000000001        48.829999999999998        3996.7800000000002        469.97600000000000     
         541   70.090000000000003        108.81999999999999        3987.8000000000002        469.97600000000000     
         542   109.78000000000000        198.34000000000000        4001.8099999999999        469.97600000000000     
         543   108.94000000000000        151.97999999999999        4016.0700000000002        469.97600000000000     
         544   97.650000000000006        163.16999999999999        3990.8200000000002        469.97600000000000     
         545   129.28000000000000        80.230000000000004        4005.0599999999999        469.97600000000000     
         546   201.52000000000001        57.369999999999997        4020.4699999999998        469.97600000000000     
         547   52.289999999999999        145.96000000000001        3978.7300000000000        469.97600000000000     
         548   204.71000000000001        121.65000000000001        3992.6799999999998        469.97600000000000     
         549   7.0700000000000003        76.500000000000000        4018.4800000000000        469.97600000000000     
         550   40.180000000000000        124.29000000000001        4020.9499999999998        469.97600000000000     
         551   95.000000000000000        185.56999999999999        4018.1100000000001        469.97600000000000     
         552   79.200000000000003        237.31999999999999        3987.6199999999999        469.97600000000000     
         553   87.200000000000003        161.00000000000000        4023.9299999999998        469.97600000000000     
         554   194.15000000000001        157.69999999999999        4014.5700000000002        469.97600000000000     
         555   20.100000000000001        70.480000000000004        4023.9299999999998        469.97600000000000     
         556   37.520000000000003        66.230000000000004        4020.4600000000000        469.97600000000000     
         557   75.189999999999998        168.69999999999999        4023.9299999999998        469.97600000000000     
         558   75.980000000000004        179.11000000000001        4021.9699999999998        469.97600000000000     
         559   52.560000000000002        121.20999999999999        4005.3200000000002        469.97600000000000     
         560   95.049999999999997        188.13000000000000        4003.0300000000002        469.97600000000000     
         561   196.74000000000001        118.22000000000000        4002.9600000000000        469.97600000000000     
         562   17.149999999999999        107.40000000000001        3984.4600000000000        469.97600000000000     
         563   115.29000000000001        169.59999999999999        4023.9299999999998        469.97600000000000     
         479   18.480000000000000        96.269999999999996        4008.5599999999999        506.12800000000004     
         481   28.140000000000001        68.930000000000007        3978.7300000000000        506.12800000000004     
         482   42.409999999999997        152.50000000000000        3999.1599999999999        506.12800000000004     
         483   33.180000000000000        117.34999999999999        4005.6300000000001        506.12800000000004     
         484   39.509999999999998        216.43000000000001        3995.9600000000000        506.12800000000004     
         485   44.829999999999998        174.24000000000001        3981.2600000000002        506.12800000000004     
         486   62.210000000000001        104.02000000000000        3984.8800000000001        506.12800000000004     
         487   52.200000000000003        75.049999999999997        3998.0999999999999        506.12800000000004     
         488   59.829999999999998        198.19999999999999        4006.7399999999998        506.12800000000004     
         489   58.659999999999997        190.38000000000000        4023.9299999999998        506.12800000000004     
         490   60.149999999999999        51.960000000000001        3978.7300000000000        506.12800000000004     
         492   69.549999999999997        111.53000000000000        4007.5200000000000        506.12800000000004     
         493   73.750000000000000        191.52000000000001        3997.0100000000002        506.12800000000004     
         494   76.659999999999997        101.09999999999999        3987.3699999999999        506.12800000000004     
         495   76.950000000000003        151.46000000000001        3988.8000000000002        506.12800000000004     
         496   77.090000000000003        157.66000000000000        3983.6500000000001        506.12800000000004     
         498   80.840000000000003        105.61000000000000        3978.7300000000000        506.12800000000004     
         499   103.25000000000000        169.56000000000000        3987.2300000000000        506.12800000000004     
         500   84.400000000000006        85.390000000000001        3996.6500000000001        506.12800000000004     
         501   82.109999999999999        220.91000000000000        4003.0000000000000        506.12800000000004     
         502   90.459999999999994        201.55000000000001        4019.2500000000000        506.12800000000004     
         503   83.950000000000003        196.84000000000000        3997.2100000000000        506.12800000000004     
         505   103.01000000000001        181.59999999999999        3990.2300000000000        506.12800000000004     
         506   101.23000000000000        220.87000000000000        3981.6100000000001        506.12800000000004     
         507   117.37000000000000        94.650000000000006        3997.8800000000001        506.12800000000004     
         508   130.72000000000000        179.68000000000001        3978.7300000000000        506.12800000000004     
         509   140.65000000000001        190.02000000000001        3989.8000000000002        506.12800000000004     
         510   160.88999999999999        118.69000000000000        3981.1900000000001        506.12800000000004     
         511   166.68000000000001        128.00000000000000        3978.7300000000000        506.12800000000004     
         512   170.41000000000000        143.38000000000000        3999.3299999999999        506.12800000000004     
         513   176.81000000000000        151.16999999999999        3978.7300000000000        506.12800000000004     
         514   190.75999999999999        129.83000000000001        3987.9200000000001        506.12800000000004     
         516   178.69000000000000        146.38000000000000        4014.8400000000001        506.12800000000004     
         517   196.00000000000000        134.47999999999999        4014.8200000000002        506.12800000000004     
         518   170.37000000000000        241.52000000000001        3978.7300000000000        506.12800000000004     
         519   199.03000000000000        152.13999999999999        3978.7300000000000        506.12800000000004     
         520   201.66999999999999        58.219999999999999        3995.5300000000002        506.12800000000004     
         521   229.69999999999999        173.02000000000001        3978.7300000000000        506.12800000000004     
         522   218.22000000000000        160.91000000000000        3984.1900000000001        506.12800000000004     
         523   204.24000000000001        169.62000000000000        3999.5000000000000        506.12800000000004     
         524   222.84999999999999        112.47000000000000        3978.7300000000000        506.12800000000004     
         525   201.86000000000001        159.80000000000001        3999.9499999999998        506.12800000000004     
         526   201.80000000000001        224.05000000000001        3978.7300000000000        506.12800000000004     
         528   209.97999999999999        212.16999999999999        3978.7300000000000        506.12800000000004     
         529   189.53000000000000        152.99000000000001        3995.5900000000001        506.12800000000004     
         530   212.03999999999999        240.25999999999999        3994.1500000000001        506.12800000000004     
         531   211.03999999999999        137.13999999999999        4005.2500000000000        506.12800000000004     
         533   224.61000000000001        138.88000000000000        3998.2199999999998        506.12800000000004     
         534   234.22999999999999        202.40000000000001        4010.1500000000001        506.12800000000004     
         535   242.02000000000001        140.61000000000001        3978.7300000000000        506.12800000000004     
         536   241.33000000000001        226.16999999999999        3984.6599999999999        506.12800000000004     
         538   69.780000000000001        206.75999999999999        3994.9000000000001        506.12800000000004     
         540   148.47000000000000        48.829999999999998        3995.0599999999999        506.12800000000004     
         541   70.150000000000006        110.75000000000000        3987.4899999999998        506.12800000000004     
         542   114.93000000000001        192.99000000000001        3999.7300000000000        506.12800000000004     
         543   109.27000000000000        154.13000000000000        4013.9200000000001        506.12800000000004     
         544   91.870000000000005        163.50000000000000        3990.3499999999999        506.12800000000004     
         545   130.53000000000000        78.640000000000001        4004.6100000000001        506.12800000000004     
         546   201.06999999999999        57.799999999999997        4018.5500000000002        506.12800000000004     
         547   50.789999999999999        139.68000000000001        3978.7300000000000        506.12800000000004     
         548   194.12000000000000        123.73999999999999        3993.0300000000002        506.12800000000004     
         549   7.4299999999999997        77.140000000000001        4017.1999999999998        506.12800000000004     
         550   40.950000000000003        125.12000000000000        4020.3099999999999        506.12800000000004     
         551   91.189999999999998        180.52000000000001        4020.7100000000000        506.12800000000004     
         552   79.939999999999998        237.58000000000001        3986.9099999999999        506.12800000000004     
         553   87.560000000000002        161.94999999999999        4021.9600000000000        506.12800000000004     
         554   193.12000000000000        163.90000000000001        4011.1300000000001        506.12800000000004     
         555   21.050000000000001        71.019999999999996        4021.6599999999999        506.12800000000004     
         556   37.710000000000001        67.209999999999994        4018.9800000000000        506.12800000000004     
         557   74.900000000000006        169.58000000000001        4023.9299999999998        506.12800000000004     
         558   75.829999999999998        179.66000000000000        4021.0900000000001        506.12800000000004     
         559   54.479999999999997        121.48999999999999        4003.0400000000000        506.12800000000004     
         560   100.45999999999999        194.94999999999999        4003.2500000000000        506.12800000000004     
         561   199.55000000000001        116.06999999999999        3999.6900000000001        506.12800000000004     
         562   18.680000000000000        107.38000000000000        3981.8099999999999        506.12800000000004     
         563   116.22000000000000        170.72999999999999        4023.9299999999998        506.12800000000004     
         479   19.570000000000000        96.200000000000003        4007.9200000000001        542.27999999999997     
         483   32.219999999999999        116.68000000000001        4005.0700000000002        542.27999999999997     
         484   39.670000000000002        216.40000000000001        3995.9899999999998        542.27999999999997     
         485   44.299999999999997        173.94999999999999        3978.7300000000000        542.27999999999997     
         487   52.869999999999997        77.290000000000006        3995.9499999999998        542.27999999999997     
         488   59.570000000000000        197.69999999999999        4005.8000000000002        542.27999999999997     
         489   59.500000000000000        190.13999999999999        4023.9299999999998        542.27999999999997     
         490   60.789999999999999        48.829999999999998        3978.7300000000000        542.27999999999997     
         492   69.629999999999995        112.04000000000001        4006.8299999999999        542.27999999999997     
         493   73.730000000000004        191.19999999999999        3996.5500000000002        542.27999999999997     
         494   77.469999999999999        101.11000000000000        3986.5700000000002        542.27999999999997     
         495   77.010000000000005        151.72000000000000        3988.7500000000000        542.27999999999997     
         496   77.019999999999996        156.75999999999999        3983.5599999999999        542.27999999999997     
         498   80.450000000000003        105.03000000000000        3978.7300000000000        542.27999999999997     
         499   105.34000000000000        166.11000000000001        3987.6500000000001        542.27999999999997     
         500   85.030000000000001        85.450000000000003        3997.1199999999999        542.27999999999997     
         501   81.150000000000006        217.62000000000000        4003.4400000000001        542.27999999999997     
         502   97.819999999999993        199.69000000000000        4019.6100000000001        542.27999999999997     
         503   84.409999999999997        191.75999999999999        3999.2100000000000        542.27999999999997     
         505   103.56000000000000        181.34000000000000        3984.5100000000002        542.27999999999997     
         506   98.159999999999997        220.81000000000000        3984.5100000000002        542.27999999999997     
         507   117.53000000000000        94.459999999999994        3998.3099999999999        542.27999999999997     
         508   128.75999999999999        173.37000000000000        3978.7300000000000        542.27999999999997     
         509   141.44999999999999        189.41999999999999        3990.5500000000002        542.27999999999997     
         510   160.41999999999999        118.73000000000000        3980.7199999999998        542.27999999999997     
         511   166.00000000000000        127.89000000000000        3978.7300000000000        542.27999999999997     
         512   172.72999999999999        144.84000000000000        3998.2199999999998        542.27999999999997     
         513   176.37000000000000        151.16999999999999        3978.7300000000000        542.27999999999997     
         514   192.12000000000000        129.88999999999999        3985.8800000000001        542.27999999999997     
         516   180.06999999999999        146.22999999999999        4013.6700000000001        542.27999999999997     
         517   198.06000000000000        136.05000000000001        4016.5900000000001        542.27999999999997     
         519   198.83000000000001        151.91000000000000        3978.7300000000000        542.27999999999997     
         520   202.02000000000001        58.280000000000001        3994.8600000000001        542.27999999999997     
         521   228.00999999999999        170.91000000000000        3978.7300000000000        542.27999999999997     
         522   213.84999999999999        159.25999999999999        3985.8899999999999        542.27999999999997     
         523   205.80000000000001        170.02000000000001        4003.6100000000001        542.27999999999997     
         524   223.09000000000000        113.20000000000000        3978.7300000000000        542.27999999999997     
         525   198.25999999999999        168.30000000000001        3998.1300000000001        542.27999999999997     
         526   201.16000000000000        223.47000000000000        3978.7300000000000        542.27999999999997     
         528   210.00000000000000        212.24000000000001        3978.7300000000000        542.27999999999997     
         529   190.84999999999999        149.66000000000000        3994.3800000000001        542.27999999999997     
         531   211.00999999999999        137.86000000000001        4008.4499999999998        542.27999999999997     
         533   227.16999999999999        133.81999999999999        3994.3200000000002        542.27999999999997     
         534   234.16999999999999        202.97000000000000        4012.4299999999998        542.27999999999997     
         535   244.72999999999999        134.31000000000000        3978.7300000000000        542.27999999999997     
         536   241.13000000000000        225.91999999999999        3985.2500000000000        542.27999999999997     
         538   70.140000000000001        206.72999999999999        3994.4699999999998        542.27999999999997     
         540   148.40000000000001        48.829999999999998        3994.3800000000001        542.27999999999997     
         541   69.890000000000001        111.23999999999999        3987.8800000000001        542.27999999999997     
         542   115.81999999999999        185.44000000000000        4000.5400000000000        542.27999999999997     
         544   88.599999999999994        167.41999999999999        3991.6700000000001        542.27999999999997     
         545   130.03000000000000        76.040000000000006        4006.5500000000002        542.27999999999997     
         546   200.25999999999999        57.460000000000001        4018.0100000000002        542.27999999999997     
         547   51.609999999999999        134.47000000000000        3978.7300000000000        542.27999999999997     
         548   189.30000000000001        121.42000000000000        3995.8400000000001        542.27999999999997     
         549   8.0899999999999999        76.370000000000005        4016.1900000000001        542.27999999999997     
         550   40.750000000000000        125.20999999999999        4019.9600000000000        542.27999999999997     
         551   92.250000000000000        179.81000000000000        4018.7300000000000        542.27999999999997     
         552   80.310000000000002        237.41000000000000        3987.1799999999998        542.27999999999997     
         553   87.349999999999994        161.50999999999999        4019.6300000000001        542.27999999999997     
         554   194.75999999999999        168.41000000000000        4012.2800000000002        542.27999999999997     
         555   21.239999999999998        71.349999999999994        4023.9299999999998        542.27999999999997     
         556   38.180000000000000        67.060000000000002        4017.9299999999998        542.27999999999997     
         557   74.670000000000002        168.88999999999999        4020.2399999999998        542.27999999999997     
         558   75.459999999999994        179.90000000000001        4018.7399999999998        542.27999999999997     
         559   59.020000000000003        119.25000000000000        4000.1500000000001        542.27999999999997     
         560   102.34000000000000        196.38000000000000        4002.0200000000000        542.27999999999997     
         561   202.77000000000001        116.06999999999999        3998.1199999999999        542.27999999999997     
         562   19.760000000000002        107.73000000000000        3980.4800000000000        542.27999999999997     
         563   116.45999999999999        170.53000000000000        4023.9299999999998        542.27999999999997     
         479   17.879999999999999        95.450000000000003        4006.9000000000001        578.43200000000002     
         483   29.059999999999999        113.04000000000001        4003.0700000000002        578.43200000000002     
         484   39.039999999999999        215.69999999999999        3994.2700000000000        578.43200000000002     
         485   44.250000000000000        173.66000000000000        3978.7300000000000        578.43200000000002     
         487   50.719999999999999        82.879999999999995        3992.9099999999999        578.43200000000002     
         488   58.950000000000003        198.00999999999999        4005.2700000000000        578.43200000000002     
         489   57.170000000000002        189.58000000000001        4023.9299999999998        578.43200000000002     
         490   59.939999999999998        48.829999999999998        3978.7300000000000        578.43200000000002     
         492   66.629999999999995        113.14000000000000        4008.3099999999999        578.43200000000002     
         493   73.310000000000002        191.36000000000001        3995.1100000000001        578.43200000000002     
         494   76.629999999999995        100.47000000000000        3984.7700000000000        578.43200000000002     
         495   76.069999999999993        151.18000000000001        3988.3699999999999        578.43200000000002     
         496   76.840000000000003        157.31999999999999        3982.4099999999999        578.43200000000002     
         498   80.299999999999997        102.68000000000001        3978.7300000000000        578.43200000000002     
         499   108.89000000000000        163.91000000000000        3988.6199999999999        578.43200000000002     
         500   83.340000000000003        85.040000000000006        3995.5200000000000        578.43200000000002     
         501   76.969999999999999        214.71000000000001        4002.0900000000001        578.43200000000002     
         502   99.540000000000006        194.99000000000001        4018.1599999999999        578.43200000000002     
         503   85.980000000000004        188.13999999999999        4000.8600000000001        578.43200000000002     
         505   104.72000000000000        178.90000000000001        3978.7300000000000        578.43200000000002     
         506   98.569999999999993        220.56000000000000        3982.4400000000001        578.43200000000002     
         507   114.72000000000000        94.379999999999995        3996.2600000000002        578.43200000000002     
         508   123.62000000000000        173.78000000000000        3981.4299999999998        578.43200000000002     
         509   140.30000000000001        188.56000000000000        3989.2500000000000        578.43200000000002     
         510   160.21000000000001        118.17000000000000        3978.7300000000000        578.43200000000002     
         511   165.56999999999999        127.73999999999999        3978.7300000000000        578.43200000000002     
         512   171.80000000000001        144.33000000000001        3999.3699999999999        578.43200000000002     
         513   176.80000000000001        150.62000000000000        3978.7300000000000        578.43200000000002     
         514   191.55000000000001        129.65000000000001        3986.3400000000001        578.43200000000002     
         516   178.47000000000000        146.31999999999999        4013.3499999999999        578.43200000000002     
         517   197.99000000000001        141.06000000000000        4015.3499999999999        578.43200000000002     
         519   197.91999999999999        152.61000000000001        3978.7300000000000        578.43200000000002     
         520   201.49000000000001        57.159999999999997        3994.0900000000001        578.43200000000002     
         522   208.71000000000001        160.63999999999999        3978.7300000000000        578.43200000000002     
         523   207.66999999999999        168.19000000000000        4003.9000000000001        578.43200000000002     
         524   225.47000000000000        118.02000000000000        3978.7300000000000        578.43200000000002     
         525   195.09000000000000        170.16000000000000        3996.5599999999999        578.43200000000002     
         526   202.37000000000000        223.69999999999999        3978.7300000000000        578.43200000000002     
         528   209.13000000000000        211.84999999999999        3978.7300000000000        578.43200000000002     
         529   190.08000000000001        148.56000000000000        3994.0599999999999        578.43200000000002     
         531   211.38999999999999        129.09000000000000        4005.7100000000000        578.43200000000002     
         533   227.11000000000001        131.75999999999999        3993.9200000000001        578.43200000000002     
         534   234.28999999999999        202.31000000000000        4009.3400000000001        578.43200000000002     
         535   248.52000000000001        130.56000000000000        3978.7300000000000        578.43200000000002     
         536   241.21000000000001        226.81000000000000        3983.6500000000001        578.43200000000002     
         538   69.299999999999997        206.28999999999999        3993.9400000000001        578.43200000000002     
         540   147.80000000000001        48.829999999999998        3994.0900000000001        578.43200000000002     
         541   68.120000000000005        110.95999999999999        3987.0999999999999        578.43200000000002     
         542   115.65000000000001        181.94000000000000        3999.2500000000000        578.43200000000002     
         544   84.409999999999997        172.06000000000000        3990.4499999999998        578.43200000000002     
         545   129.22000000000000        74.400000000000006        4005.5500000000002        578.43200000000002     
         546   199.22999999999999        57.229999999999997        4017.2199999999998        578.43200000000002     
         547   52.250000000000000        130.78999999999999        3978.7300000000000        578.43200000000002     
         548   188.81999999999999        126.90000000000001        3997.5400000000000        578.43200000000002     
         549   7.0499999999999998        75.709999999999994        4015.5999999999999        578.43200000000002     
         550   39.719999999999999        124.53000000000000        4018.8600000000001        578.43200000000002     
         551   90.340000000000003        179.33000000000001        4018.5200000000000        578.43200000000002     
         552   82.280000000000001        230.03000000000000        3984.9400000000001        578.43200000000002     
         553   86.540000000000006        161.08000000000001        4018.9000000000001        578.43200000000002     
         554   192.80000000000001        169.56999999999999        4012.0000000000000        578.43200000000002     
         555   20.000000000000000        69.930000000000007        4021.4000000000001        578.43200000000002     
         556   36.700000000000003        65.540000000000006        4017.1500000000001        578.43200000000002     
         557   73.510000000000005        168.02000000000001        4019.8600000000001        578.43200000000002     
         558   74.109999999999999        178.97000000000000        4018.5000000000000        578.43200000000002     
         559   58.430000000000000        116.68000000000001        4000.8499999999999        578.43200000000002     
         560   99.319999999999993        194.56000000000000        4003.0799999999999        578.43200000000002     
         561   201.59000000000000        115.26000000000001        3998.4200000000001        578.43200000000002     
         562   18.879999999999999        107.14000000000000        3980.1599999999999        578.43200000000002     
         563   114.81000000000000        169.41999999999999        4023.9299999999998        578.43200000000002     
         479   17.280000000000001        96.459999999999994        4005.7500000000000        614.58400000000006     
         483   29.020000000000000        112.73000000000000        4001.0000000000000        614.58400000000006     
         484   39.079999999999998        216.52000000000001        3993.7800000000002        614.58400000000006     
         485   44.149999999999999        174.12000000000000        3978.7300000000000        614.58400000000006     
         487   49.170000000000002        91.859999999999999        3990.4000000000001        614.58400000000006     
         488   58.689999999999998        198.53000000000000        4004.8400000000001        614.58400000000006     
         489   57.950000000000003        186.75999999999999        4018.1500000000001        614.58400000000006     
         492   67.239999999999995        113.54000000000001        4006.6700000000001        614.58400000000006     
         493   73.519999999999996        192.21000000000001        3994.2199999999998        614.58400000000006     
         494   77.879999999999995        102.38000000000000        3982.1500000000001        614.58400000000006     
         495   77.329999999999998        150.18000000000001        3987.2300000000000        614.58400000000006     
         496   76.840000000000003        157.87000000000000        3981.5400000000000        614.58400000000006     
         499   109.81000000000000        163.96000000000001        3988.0200000000000        614.58400000000006     
         500   84.090000000000003        85.659999999999997        3994.4299999999998        614.58400000000006     
         501   76.370000000000005        210.78999999999999        4001.1999999999998        614.58400000000006     
         502   104.16000000000000        193.13999999999999        4012.6300000000001        614.58400000000006     
         503   87.260000000000005        181.38000000000000        3996.1900000000001        614.58400000000006     
         505   104.39000000000000        180.05000000000001        3978.7300000000000        614.58400000000006     
         506   99.790000000000006        220.06000000000000        3981.3899999999999        614.58400000000006     
         507   116.26000000000001        94.310000000000002        3995.4699999999998        614.58400000000006     
         508   123.18000000000001        175.65000000000001        3983.1999999999998        614.58400000000006     
         509   140.21000000000001        188.63999999999999        3990.0799999999999        614.58400000000006     
         510   160.71000000000001        119.13000000000000        3978.7300000000000        614.58400000000006     
         511   165.97000000000000        128.72000000000000        3978.7300000000000        614.58400000000006     
         512   173.40000000000001        143.25999999999999        3998.7399999999998        614.58400000000006     
         513   177.15000000000001        151.55000000000001        3978.7300000000000        614.58400000000006     
         514   191.72000000000000        129.50999999999999        3986.0799999999999        614.58400000000006     
         516   177.46000000000001        145.88000000000000        4012.7900000000000        614.58400000000006     
         519   207.53999999999999        151.69999999999999        3995.8400000000001        614.58400000000006     
         520   201.59000000000000        57.259999999999998        3993.5100000000002        614.58400000000006     
         522   205.72999999999999        166.75999999999999        3978.7300000000000        614.58400000000006     
         523   208.11000000000001        163.00999999999999        4003.4200000000001        614.58400000000006     
         524   226.05000000000001        119.83000000000000        3978.7300000000000        614.58400000000006     
         525   195.96000000000001        171.34000000000000        3997.6599999999999        614.58400000000006     
         526   206.91999999999999        229.84999999999999        3992.5300000000002        614.58400000000006     
         528   208.75999999999999        212.38000000000000        3978.7300000000000        614.58400000000006     
         529   187.09999999999999        148.96000000000001        3996.9499999999998        614.58400000000006     
         531   209.13000000000000        126.76000000000001        4006.5799999999999        614.58400000000006     
         533   230.86000000000001        124.26000000000001        3988.5300000000002        614.58400000000006     
         534   233.56000000000000        202.56000000000000        4008.1199999999999        614.58400000000006     
         535   246.03000000000000        131.97000000000000        3978.7300000000000        614.58400000000006     
         536   241.27000000000001        226.65000000000001        3983.3499999999999        614.58400000000006     
         538   69.400000000000006        207.08000000000001        3993.3000000000002        614.58400000000006     
         540   147.16999999999999        48.829999999999998        3993.0500000000002        614.58400000000006     
         541   67.959999999999994        111.62000000000000        3986.7500000000000        614.58400000000006     
         542   113.90000000000001        188.69999999999999        3996.7800000000002        614.58400000000006     
         544   85.659999999999997        169.66999999999999        3989.5200000000000        614.58400000000006     
         545   129.36000000000001        74.189999999999998        4004.9800000000000        614.58400000000006     
         546   198.65000000000001        56.930000000000000        4016.5900000000001        614.58400000000006     
         547   55.119999999999997        125.25000000000000        3978.7300000000000        614.58400000000006     
         548   187.22000000000000        129.05000000000001        3998.7399999999998        614.58400000000006     
         549   7.3300000000000001        77.129999999999995        4014.3600000000001        614.58400000000006     
         550   39.859999999999999        125.70999999999999        4018.0500000000002        614.58400000000006     
         551   89.900000000000006        180.50000000000000        4017.0700000000002        614.58400000000006     
         552   82.790000000000006        225.88999999999999        3980.6199999999999        614.58400000000006     
         553   86.079999999999998        162.25999999999999        4017.5799999999999        614.58400000000006     
         554   193.44999999999999        166.06000000000000        4010.1100000000001        614.58400000000006     
         555   20.289999999999999        71.799999999999997        4023.9299999999998        614.58400000000006     
         556   36.909999999999997        66.659999999999997        4015.6999999999998        614.58400000000006     
         557   73.819999999999993        168.69999999999999        4018.9000000000001        614.58400000000006     
         558   74.359999999999999        179.94999999999999        4017.5799999999999        614.58400000000006     
         559   60.640000000000001        110.14000000000000        4000.8099999999999        614.58400000000006     
         560   95.109999999999999        191.49000000000001        4001.9000000000001        614.58400000000006     
         561   203.72000000000000        105.73000000000000        4000.6700000000001        614.58400000000006     
         562   17.660000000000000        107.26000000000001        3978.7300000000000        614.58400000000006     
         563   114.93000000000001        170.56000000000000        4021.0999999999999        614.58400000000006     
         479   17.760000000000002        92.719999999999999        4006.3400000000001        650.73599999999999     
         483   29.449999999999999        109.76000000000001        4001.6799999999998        650.73599999999999     
         484   39.140000000000001        214.37000000000000        3993.3899999999999        650.73599999999999     
         485   44.380000000000003        171.68000000000001        3978.7300000000000        650.73599999999999     
         487   46.869999999999997        94.780000000000001        3993.4099999999999        650.73599999999999     
         488   58.829999999999998        197.09000000000000        4004.8800000000001        650.73599999999999     
         489   56.280000000000001        185.69000000000000        4017.9899999999998        650.73599999999999     
         492   66.079999999999998        112.29000000000001        4008.6799999999998        650.73599999999999     
         493   73.590000000000003        190.56999999999999        3994.2399999999998        650.73599999999999     
         494   77.780000000000001        101.56000000000000        3980.2199999999998        650.73599999999999     
         495   75.849999999999994        149.78000000000000        3987.9299999999998        650.73599999999999     
         496   76.519999999999996        155.84999999999999        3982.0599999999999        650.73599999999999     
         500   83.269999999999996        82.969999999999999        3994.3499999999999        650.73599999999999     
         501   83.579999999999998        211.71000000000001        4007.4400000000001        650.73599999999999     
         502   108.22000000000000        190.31999999999999        4007.0100000000002        650.73599999999999     
         503   91.310000000000002        174.13000000000000        3993.7399999999998        650.73599999999999     
         505   103.22000000000000        178.46000000000001        3981.4000000000001        650.73599999999999     
         506   97.549999999999997        219.12000000000000        3981.7199999999998        650.73599999999999     
         507   118.00000000000000        93.129999999999995        3996.4899999999998        650.73599999999999     
         508   122.64000000000000        177.84999999999999        3983.6999999999998        650.73599999999999     
         509   139.66000000000000        187.22000000000000        3989.9600000000000        650.73599999999999     
         510   160.13000000000000        118.39000000000000        3980.4099999999999        650.73599999999999     
         511   165.65000000000001        127.62000000000000        3978.7300000000000        650.73599999999999     
         512   174.34999999999999        138.31000000000000        3997.0500000000002        650.73599999999999     
         513   176.11000000000001        150.81000000000000        3978.7300000000000        650.73599999999999     
         514   192.09999999999999        128.16000000000000        3986.3899999999999        650.73599999999999     
         516   177.41999999999999        145.53000000000000        4013.3000000000002        650.73599999999999     
         519   216.55000000000001        148.58000000000001        3997.2700000000000        650.73599999999999     
         520   201.63999999999999        55.899999999999999        3994.0700000000002        650.73599999999999     
         522   202.37000000000000        171.77000000000001        3978.7300000000000        650.73599999999999     
         523   207.62000000000000        158.56999999999999        4004.6500000000001        650.73599999999999     
         524   225.84999999999999        117.73000000000000        3978.7300000000000        650.73599999999999     
         525   197.69999999999999        168.09000000000000        3998.5599999999999        650.73599999999999     
         526   206.27000000000001        228.62000000000000        3993.5700000000002        650.73599999999999     
         528   208.21000000000001        211.34000000000000        3978.7300000000000        650.73599999999999     
         529   184.84000000000000        146.84999999999999        4000.9600000000000        650.73599999999999     
         533   233.00999999999999        121.34000000000000        3993.1599999999999        650.73599999999999     
         534   233.99000000000001        202.19999999999999        4009.0799999999999        650.73599999999999     
         535   245.49000000000001        129.75000000000000        3978.7300000000000        650.73599999999999     
         536   240.22000000000000        224.94999999999999        3984.7199999999998        650.73599999999999     
         538   69.299999999999997        205.06999999999999        3993.6199999999999        650.73599999999999     
         541   67.540000000000006        109.06999999999999        3986.9400000000001        650.73599999999999     
         542   112.68000000000001        192.16000000000000        3998.7100000000000        650.73599999999999     
         544   89.250000000000000        161.47000000000000        3991.8400000000001        650.73599999999999     
         545   128.80000000000001        73.909999999999997        4004.7399999999998        650.73599999999999     
         546   198.68000000000001        57.000000000000000        4016.1500000000001        650.73599999999999     
         548   184.97000000000000        132.49000000000001        4001.0599999999999        650.73599999999999     
         549   6.0499999999999998        74.219999999999999        4014.5100000000002        650.73599999999999     
         550   39.259999999999998        123.70999999999999        4018.4099999999999        650.73599999999999     
         551   89.829999999999998        180.36000000000001        4018.1700000000001        650.73599999999999     
         552   82.370000000000005        223.83000000000001        3980.8400000000001        650.73599999999999     
         553   85.739999999999995        160.77000000000001        4018.5799999999999        650.73599999999999     
         554   195.34000000000000        164.53000000000000        4009.2399999999998        650.73599999999999     
         555   18.440000000000001        68.489999999999995        4023.9299999999998        650.73599999999999     
         556   35.719999999999999        64.230000000000004        4016.2700000000000        650.73599999999999     
         557   72.879999999999995        167.69999999999999        4018.6900000000001        650.73599999999999     
         558   73.560000000000002        179.18000000000001        4018.2900000000000        650.73599999999999     
         559   63.799999999999997        96.980000000000004        4004.2300000000000        650.73599999999999     
         560   93.250000000000000        188.44000000000000        4003.1399999999999        650.73599999999999     
         561   200.03999999999999        100.20000000000000        4002.7900000000000        650.73599999999999     
         562   19.170000000000002        105.89000000000000        3978.7300000000000        650.73599999999999     
         563   114.04000000000001        168.93000000000001        4023.9299999999998        650.73599999999999     
         479   17.050000000000001        96.530000000000001        4005.8600000000001        686.88800000000003     
         483   28.590000000000000        112.41000000000000        4000.7100000000000        686.88800000000003     
         484   39.229999999999997        218.58000000000001        3992.7600000000002        686.88800000000003     
         485   44.630000000000003        175.13999999999999        3978.7300000000000        686.88800000000003     
         487   48.880000000000003        91.640000000000001        3988.7800000000002        686.88800000000003     
         488   59.409999999999997        200.69999999999999        4003.2399999999998        686.88800000000003     
         489   57.950000000000003        189.53000000000000        4018.1399999999999        686.88800000000003     
         492   64.500000000000000        115.79000000000001        4010.2900000000000        686.88800000000003     
         493   73.540000000000006        193.40000000000001        3993.4000000000001        686.88800000000003     
         494   77.420000000000002        105.68000000000001        3978.7300000000000        686.88800000000003     
         495   78.329999999999998        148.91999999999999        3986.2600000000002        686.88800000000003     
         496   76.519999999999996        158.88000000000000        3980.3099999999999        686.88800000000003     
         500   83.450000000000003        86.430000000000007        3993.0200000000000        686.88800000000003     
         501   86.060000000000002        215.96000000000001        4008.4299999999998        686.88800000000003     
         502   110.39000000000000        191.77000000000001        4002.5000000000000        686.88800000000003     
         503   92.930000000000007        171.25000000000000        3993.1799999999998        686.88800000000003     
         505   103.31000000000000        181.77000000000001        3980.9499999999998        686.88800000000003     
         506   98.780000000000001        222.00000000000000        3978.7300000000000        686.88800000000003     
         507   118.95999999999999        96.120000000000005        3996.0300000000002        686.88800000000003     
         508   121.38000000000000        187.97999999999999        3980.9000000000001        686.88800000000003     
         509   136.59999999999999        185.49000000000001        3992.9800000000000        686.88800000000003     
         510   160.38999999999999        120.54000000000001        3978.7300000000000        686.88800000000003     
         511   165.88000000000000        130.46000000000001        3978.7300000000000        686.88800000000003     
         512   184.33000000000001        137.63000000000000        3987.7399999999998        686.88800000000003     
         514   192.72999999999999        129.94999999999999        3984.4899999999998        686.88800000000003     
         516   177.41000000000000        146.91999999999999        4011.4400000000001        686.88800000000003     
         519   208.13999999999999        141.90000000000001        4002.4899999999998        686.88800000000003     
         520   201.12000000000000        57.619999999999997        3992.5300000000002        686.88800000000003     
         522   204.15000000000001        178.59999999999999        3978.7300000000000        686.88800000000003     
         523   208.44000000000000        159.15000000000001        4003.6100000000001        686.88800000000003     
         524   225.40000000000001        120.37000000000000        3978.7300000000000        686.88800000000003     
         525   193.90000000000001        166.78999999999999        3993.1999999999998        686.88800000000003     
         526   206.24000000000001        230.11000000000001        3991.0900000000001        686.88800000000003     
         528   208.30000000000001        213.40000000000001        3978.7300000000000        686.88800000000003     
         529   180.59000000000000        146.34999999999999        4006.5200000000000        686.88800000000003     
         533   234.56999999999999        120.47000000000000        3994.2399999999998        686.88800000000003     
         534   233.59999999999999        203.00000000000000        4006.8600000000001        686.88800000000003     
         536   240.41000000000000        227.30000000000001        3982.3400000000001        686.88800000000003     
         538   70.260000000000005        208.63000000000000        3991.6399999999999        686.88800000000003     
         541   68.629999999999995        113.19000000000000        3983.8699999999999        686.88800000000003     
         542   109.59999999999999        198.86000000000001        3995.2399999999998        686.88800000000003     
         545   128.62000000000000        76.400000000000006        4003.1999999999998        686.88800000000003     
         546   197.09999999999999        58.299999999999997        4015.0500000000002        686.88800000000003     
         548   183.05000000000001        138.13000000000000        4000.4299999999998        686.88800000000003     
         549   5.7400000000000002        77.340000000000003        4014.8099999999999        686.88800000000003     
         550   38.500000000000000        126.59000000000000        4017.6300000000001        686.88800000000003     
         553   85.379999999999995        163.41000000000000        4017.2500000000000        686.88800000000003     
         554   200.59000000000000        160.66000000000000        4004.1199999999999        686.88800000000003     
         555   17.690000000000001        71.650000000000006        4023.9299999999998        686.88800000000003     
         556   35.469999999999999        66.989999999999995        4015.6999999999998        686.88800000000003     
         557   72.549999999999997        170.50000000000000        4017.4200000000001        686.88800000000003     
         558   73.200000000000003        182.09999999999999        4016.7199999999998        686.88800000000003     
         559   64.030000000000001        93.780000000000001        4002.8400000000001        686.88800000000003     
         560   93.640000000000001        192.50000000000000        4005.4200000000001        686.88800000000003     
         561   196.27000000000001        95.530000000000001        4000.3699999999999        686.88800000000003     
         562   19.440000000000001        109.37000000000000        3978.7300000000000        686.88800000000003     
         563   114.23999999999999        172.05000000000001        4020.7800000000002        686.88800000000003     
         479   16.629999999999999        96.540000000000006        4005.2399999999998        723.03999999999996     
         483   27.820000000000000        112.78000000000000        4000.3600000000001        723.03999999999996     
         484   38.719999999999999        219.16999999999999        3992.7900000000000        723.03999999999996     
         485   43.090000000000003        176.28000000000000        3978.7300000000000        723.03999999999996     
         487   50.310000000000002        85.730000000000004        3988.5400000000000        723.03999999999996     
         488   58.750000000000000        200.78999999999999        4002.3899999999999        723.03999999999996     
         489   57.890000000000001        188.87000000000000        4016.3600000000001        723.03999999999996     
         492   63.759999999999998        115.20999999999999        4008.5300000000002        723.03999999999996     
         493   72.900000000000006        194.00000000000000        3992.2199999999998        723.03999999999996     
         494   76.640000000000001        104.98999999999999        3978.7300000000000        723.03999999999996     
         495   79.230000000000004        146.78999999999999        3987.1399999999999        723.03999999999996     
         496   76.540000000000006        159.65000000000001        3978.7300000000000        723.03999999999996     
         500   83.099999999999994        86.719999999999999        3991.7700000000000        723.03999999999996     
         501   83.120000000000005        215.86000000000001        4006.6700000000001        723.03999999999996     
         502   108.25000000000000        184.97000000000000        3996.2700000000000        723.03999999999996     
         503   93.980000000000004        171.13000000000000        3991.4800000000000        723.03999999999996     
         505   102.43000000000001        182.47999999999999        3978.7300000000000        723.03999999999996     
         506   100.95000000000000        221.71000000000001        3978.7300000000000        723.03999999999996     
         507   119.23999999999999        97.140000000000001        3995.9800000000000        723.03999999999996     
         508   116.73000000000000        193.11000000000001        3980.9800000000000        723.03999999999996     
         509   137.37000000000000        185.81999999999999        3986.0100000000002        723.03999999999996     
         510   159.91000000000000        120.73000000000000        3978.7300000000000        723.03999999999996     
         514   188.50000000000000        134.86000000000001        3983.4899999999998        723.03999999999996     
         519   213.34000000000000        139.69999999999999        4005.3899999999999        723.03999999999996     
         520   200.59999999999999        57.909999999999997        3991.9699999999998        723.03999999999996     
         522   200.49000000000001        187.28000000000000        3978.7300000000000        723.03999999999996     
         523   207.28000000000000        152.38999999999999        3997.9200000000001        723.03999999999996     
         524   225.62000000000000        119.47000000000000        3978.7300000000000        723.03999999999996     
         525   190.16999999999999        157.46000000000001        3993.1199999999999        723.03999999999996     
         526   206.41000000000000        230.49000000000001        3991.1300000000001        723.03999999999996     
         528   208.21000000000001        214.09000000000000        3978.7300000000000        723.03999999999996     
         529   178.69999999999999        147.40000000000001        4008.6199999999999        723.03999999999996     
         533   231.34000000000000        120.73000000000000        3994.5000000000000        723.03999999999996     
         534   233.30000000000001        203.28999999999999        4006.7100000000000        723.03999999999996     
         536   240.16999999999999        227.25999999999999        3982.9800000000000        723.03999999999996     
         538   69.349999999999994        208.50000000000000        3991.1500000000001        723.03999999999996     
         541   67.650000000000006        113.51000000000001        3980.5799999999999        723.03999999999996     
         542   106.56000000000000        200.53000000000000        3997.8499999999999        723.03999999999996     
         545   127.65000000000001        74.939999999999998        4002.3200000000002        723.03999999999996     
         546   196.09000000000000        58.530000000000001        4014.4099999999999        723.03999999999996     
         548   181.46000000000001        134.63000000000000        4001.6399999999999        723.03999999999996     
         549   5.0499999999999998        77.120000000000005        4013.7500000000000        723.03999999999996     
         550   38.229999999999997        126.06000000000000        4017.1500000000001        723.03999999999996     
         553   85.040000000000006        163.40000000000001        4015.8800000000001        723.03999999999996     
         555   16.510000000000002        70.879999999999995        4021.5100000000002        723.03999999999996     
         556   34.649999999999999        66.359999999999999        4014.8000000000002        723.03999999999996     
         557   71.709999999999994        169.94000000000000        4015.9299999999998        723.03999999999996     
         558   72.549999999999997        182.09000000000000        4015.3200000000002        723.03999999999996     
         559   60.219999999999999        93.159999999999997        3999.4899999999998        723.03999999999996     
         560   93.189999999999998        190.63000000000000        4008.8800000000001        723.03999999999996     
         561   192.81999999999999        89.519999999999996        3999.2399999999998        723.03999999999996     
         562   20.940000000000001        111.44000000000000        3978.7300000000000        723.03999999999996     
         563   113.97000000000000        171.71000000000001        4019.8000000000002        723.03999999999996     
         564   38.280000000000001        211.58000000000001        3450.7300000000000        31.818000000000001     
         565   50.119999999999997        115.34000000000000        3452.7300000000000        31.818000000000001     
         566   66.760000000000005        186.13000000000000        3454.8699999999999        31.818000000000001     
         567   68.000000000000000        168.91000000000000        3461.4299999999998        31.818000000000001     
         568   85.670000000000002        66.280000000000001        3455.3600000000001        31.818000000000001     
         569   99.060000000000002        230.06999999999999        3450.7300000000000        31.818000000000001     
         570   99.329999999999998        211.06999999999999        3490.9299999999998        31.818000000000001     
         571   112.38000000000000        209.16999999999999        3455.3099999999999        31.818000000000001     
         572   111.45999999999999        217.00999999999999        3468.6599999999999        31.818000000000001     
         573   131.38999999999999        140.13999999999999        3450.7300000000000        31.818000000000001     
         574   131.31999999999999        207.02000000000001        3453.6900000000001        31.818000000000001     
         575   137.81999999999999        21.520000000000000        3473.6300000000001        31.818000000000001     
         576   138.22000000000000        37.149999999999999        3471.0799999999999        31.818000000000001     
         577   147.33000000000001        64.500000000000000        3450.7300000000000        31.818000000000001     
         578   150.47000000000000        108.56999999999999        3452.3499999999999        31.818000000000001     
         579   183.75000000000000        243.06000000000000        3458.0100000000002        31.818000000000001     
         580   193.56999999999999        104.20000000000000        3460.4400000000001        31.818000000000001     
         581   201.78999999999999        132.94999999999999        3458.3499999999999        31.818000000000001     
         582   205.63999999999999        237.27000000000001        3477.3499999999999        31.818000000000001     
         583   215.62000000000000        121.89000000000000        3458.5900000000001        31.818000000000001     
         584   234.97999999999999        86.469999999999999        3463.9899999999998        31.818000000000001     
         585   240.34999999999999        245.46000000000001        3461.6399999999999        31.818000000000001     
         564   37.670000000000002        203.93000000000001        3450.7300000000000        63.636000000000003     
         565   44.109999999999999        110.59000000000000        3450.7300000000000        63.636000000000003     
         566   66.760000000000005        186.09000000000000        3456.2700000000000        63.636000000000003     
         567   61.659999999999997        166.03000000000000        3460.7700000000000        63.636000000000003     
         568   82.159999999999997        62.899999999999999        3450.7300000000000        63.636000000000003     
         569   104.84000000000000        225.58000000000001        3450.7300000000000        63.636000000000003     
         570   96.000000000000000        210.88000000000000        3493.5599999999999        63.636000000000003     
         571   107.64000000000000        207.65000000000001        3453.6199999999999        63.636000000000003     
         572   105.05000000000000        218.66000000000000        3470.5000000000000        63.636000000000003     
         573   122.92000000000000        133.38000000000000        3450.7300000000000        63.636000000000003     
         574   132.27000000000001        199.08000000000001        3455.0200000000000        63.636000000000003     
         575   131.97000000000000        23.649999999999999        3475.0599999999999        63.636000000000003     
         576   124.48999999999999        36.280000000000001        3472.7600000000002        63.636000000000003     
         577   140.53999999999999        54.020000000000003        3457.9099999999999        63.636000000000003     
         578   140.55000000000001        97.980000000000004        3450.7300000000000        63.636000000000003     
         579   175.49000000000001        243.46000000000001        3456.3099999999999        63.636000000000003     
         580   188.08000000000001        105.08000000000000        3452.8800000000001        63.636000000000003     
         581   198.74000000000001        133.25000000000000        3456.0799999999999        63.636000000000003     
         582   203.96000000000001        240.28999999999999        3480.3899999999999        63.636000000000003     
         583   219.55000000000001        119.78000000000000        3454.8000000000002        63.636000000000003     
         584   230.77000000000001        88.040000000000006        3460.0400000000000        63.636000000000003     
         585   234.71000000000001        244.53000000000000        3458.7900000000000        63.636000000000003     
         586   82.489999999999995        248.52000000000001        3453.5300000000002        63.636000000000003     
         587   95.959999999999994        40.030000000000001        3458.4899999999998        63.636000000000003     
         588   102.23000000000000        79.269999999999996        3483.2600000000002        63.636000000000003     
         589   182.03999999999999        106.70999999999999        3482.4000000000001        63.636000000000003     
         564   36.180000000000000        203.28999999999999        3450.7300000000000        95.454000000000008     
         565   42.719999999999999        111.51000000000001        3450.7300000000000        95.454000000000008     
         566   67.239999999999995        185.78999999999999        3458.7399999999998        95.454000000000008     
         567   61.070000000000000        170.84999999999999        3461.0900000000001        95.454000000000008     
         568   86.310000000000002        65.109999999999999        3453.9499999999998        95.454000000000008     
         569   110.84999999999999        219.00000000000000        3450.7300000000000        95.454000000000008     
         570   95.730000000000004        212.81999999999999        3493.5599999999999        95.454000000000008     
         571   107.11000000000000        207.02000000000001        3455.4400000000001        95.454000000000008     
         572   102.75000000000000        217.88999999999999        3469.0599999999999        95.454000000000008     
         573   121.33000000000000        129.78000000000000        3450.7300000000000        95.454000000000008     
         574   132.97000000000000        192.53999999999999        3450.7300000000000        95.454000000000008     
         575   130.30000000000001        23.770000000000000        3475.0000000000000        95.454000000000008     
         576   122.39000000000000        41.000000000000000        3472.6799999999998        95.454000000000008     
         577   138.55000000000001        55.630000000000003        3456.6500000000001        95.454000000000008     
         578   143.40000000000001        90.439999999999998        3452.3400000000001        95.454000000000008     
         579   177.03999999999999        242.06999999999999        3455.0999999999999        95.454000000000008     
         580   180.05000000000001        108.59999999999999        3450.7300000000000        95.454000000000008     
         581   196.91999999999999        130.06999999999999        3455.2900000000000        95.454000000000008     
         582   206.69999999999999        242.38000000000000        3480.8299999999999        95.454000000000008     
         583   217.40000000000001        116.17000000000000        3452.9099999999999        95.454000000000008     
         584   230.38000000000000        89.170000000000002        3458.5700000000002        95.454000000000008     
         585   233.87000000000000        242.65000000000001        3458.4299999999998        95.454000000000008     
         586   80.189999999999998        248.52000000000001        3450.7300000000000        95.454000000000008     
         587   97.790000000000006        60.880000000000003        3450.7300000000000        95.454000000000008     
         588   105.29000000000001        82.989999999999995        3487.9099999999999        95.454000000000008     
         589   181.90000000000001        107.17000000000000        3478.8299999999999        95.454000000000008     
         564   35.049999999999997        203.94999999999999        3450.7300000000000        127.27200000000001     
         565   42.969999999999999        113.39000000000000        3450.7300000000000        127.27200000000001     
         566   70.379999999999995        186.47000000000000        3458.6799999999998        127.27200000000001     
         567   60.850000000000001        178.34999999999999        3460.6799999999998        127.27200000000001     
         568   90.370000000000005        72.159999999999997        3455.2800000000002        127.27200000000001     
         569   119.88000000000000        216.09999999999999        3450.7300000000000        127.27200000000001     
         570   93.640000000000001        208.87000000000000        3488.1599999999999        127.27200000000001     
         571   106.34999999999999        208.28000000000000        3452.5599999999999        127.27200000000001     
         572   104.81000000000000        217.63000000000000        3467.1700000000001        127.27200000000001     
         573   126.81999999999999        124.01000000000001        3450.7300000000000        127.27200000000001     
         574   134.13000000000000        191.09999999999999        3450.7300000000000        127.27200000000001     
         575   128.53999999999999        22.430000000000000        3472.0200000000000        127.27200000000001     
         576   129.34999999999999        43.630000000000003        3467.7199999999998        127.27200000000001     
         577   140.16999999999999        62.460000000000001        3455.1700000000001        127.27200000000001     
         578   148.99000000000001        93.530000000000001        3454.6599999999999        127.27200000000001     
         579   174.74000000000001        244.06999999999999        3456.5900000000001        127.27200000000001     
         580   172.66999999999999        112.73999999999999        3452.9699999999998        127.27200000000001     
         581   193.09000000000000        122.36000000000000        3450.7300000000000        127.27200000000001     
         582   208.61000000000001        239.52000000000001        3479.2800000000002        127.27200000000001     
         583   221.18000000000001        112.87000000000000        3453.5999999999999        127.27200000000001     
         584   229.22999999999999        89.780000000000001        3455.8400000000001        127.27200000000001     
         585   234.65000000000001        242.58000000000001        3457.4699999999998        127.27200000000001     
         586   80.400000000000006        248.02000000000001        3452.1900000000001        127.27200000000001     
         587   105.63000000000000        64.359999999999999        3450.7300000000000        127.27200000000001     
         588   101.64000000000000        81.819999999999993        3485.1799999999998        127.27200000000001     
         589   179.91000000000000        106.73999999999999        3473.9400000000001        127.27200000000001     
         590   1.4299999999999999        37.820000000000000        3450.7300000000000        127.27200000000001     
         591   248.52000000000001        43.969999999999999        3465.5599999999999        127.27200000000001     
         564   40.820000000000000        205.62000000000000        3450.7300000000000        159.09000000000000     
         565   41.680000000000000        113.70000000000000        3450.7300000000000        159.09000000000000     
         566   71.290000000000006        185.46000000000001        3460.0599999999999        159.09000000000000     
         567   57.259999999999998        182.09000000000000        3463.7900000000000        159.09000000000000     
         568   90.819999999999993        71.269999999999996        3455.0000000000000        159.09000000000000     
         569   124.26000000000001        213.69000000000000        3450.7300000000000        159.09000000000000     
         570   92.430000000000007        210.38999999999999        3489.0900000000001        159.09000000000000     
         571   105.28000000000000        204.97999999999999        3450.7300000000000        159.09000000000000     
         572   103.20999999999999        216.78999999999999        3468.2300000000000        159.09000000000000     
         573   130.25999999999999        111.09999999999999        3450.7300000000000        159.09000000000000     
         574   135.46000000000001        183.38999999999999        3450.7300000000000        159.09000000000000     
         575   129.81000000000000        22.359999999999999        3471.6700000000001        159.09000000000000     
         576   128.53000000000000        49.920000000000002        3463.9099999999999        159.09000000000000     
         577   140.69999999999999        63.399999999999999        3455.1300000000001        159.09000000000000     
         578   153.77000000000001        85.780000000000001        3453.3800000000001        159.09000000000000     
         579   171.52000000000001        248.52000000000001        3454.2600000000002        159.09000000000000     
         580   166.69000000000000        113.59000000000000        3450.7300000000000        159.09000000000000     
         581   190.69999999999999        119.78000000000000        3450.7300000000000        159.09000000000000     
         582   208.50000000000000        238.62000000000000        3477.9099999999999        159.09000000000000     
         583   220.36000000000001        112.17000000000000        3455.1700000000001        159.09000000000000     
         584   229.44000000000000        92.209999999999994        3457.1799999999998        159.09000000000000     
         585   235.03999999999999        244.16000000000000        3457.9800000000000        159.09000000000000     
         586   79.459999999999994        245.00000000000000        3450.7300000000000        159.09000000000000     
         587   104.34999999999999        58.840000000000003        3450.7300000000000        159.09000000000000     
         588   101.70000000000000        82.920000000000002        3486.3099999999999        159.09000000000000     
         589   180.86000000000001        103.81000000000000        3476.5500000000002        159.09000000000000     
         590   7.2300000000000004        39.219999999999999        3450.7300000000000        159.09000000000000     
         591   247.38000000000000        46.329999999999998        3465.6799999999998        159.09000000000000     
         564   43.799999999999997        206.06000000000000        3450.7300000000000        190.90800000000002     
         565   44.039999999999999        113.18000000000001        3450.7300000000000        190.90800000000002     
         566   72.629999999999995        184.28999999999999        3460.1100000000001        190.90800000000002     
         567   50.259999999999998        188.44999999999999        3466.1900000000001        190.90800000000002     
         568   91.939999999999998        68.790000000000006        3455.4699999999998        190.90800000000002     
         569   130.56999999999999        210.09000000000000        3452.2900000000000        190.90800000000002     
         570   93.180000000000007        208.81000000000000        3491.5599999999999        190.90800000000002     
         571   107.27000000000000        206.09999999999999        3450.7300000000000        190.90800000000002     
         572   104.79000000000001        213.06999999999999        3468.2300000000000        190.90800000000002     
         573   134.38999999999999        105.68000000000001        3450.7300000000000        190.90800000000002     
         574   142.63000000000000        172.81999999999999        3450.7300000000000        190.90800000000002     
         575   130.03999999999999        23.270000000000000        3472.3400000000001        190.90800000000002     
         576   131.06000000000000        57.439999999999998        3460.1700000000001        190.90800000000002     
         577   142.63000000000000        61.950000000000003        3455.9499999999998        190.90800000000002     
         578   159.80000000000001        82.959999999999994        3450.7300000000000        190.90800000000002     
         579   169.08000000000001        248.52000000000001        3457.8800000000001        190.90800000000002     
         580   166.87000000000000        112.95999999999999        3452.5100000000002        190.90800000000002     
         581   190.12000000000000        119.22000000000000        3450.7300000000000        190.90800000000002     
         582   210.09999999999999        240.58000000000001        3474.0599999999999        190.90800000000002     
         583   224.12000000000000        110.52000000000000        3452.4899999999998        190.90800000000002     
         584   228.25000000000000        91.640000000000001        3455.1900000000001        190.90800000000002     
         585   236.02000000000001        242.53999999999999        3458.0900000000001        190.90800000000002     
         586   64.450000000000003        234.75000000000000        3457.8600000000001        190.90800000000002     
         587   105.25000000000000        55.880000000000003        3450.7300000000000        190.90800000000002     
         588   102.52000000000000        81.129999999999995        3488.3000000000002        190.90800000000002     
         589   177.11000000000001        107.06999999999999        3476.1500000000001        190.90800000000002     
         590   17.160000000000000        41.609999999999999        3450.7300000000000        190.90800000000002     
         591   243.28000000000000        49.420000000000002        3462.0599999999999        190.90800000000002     
         564   44.090000000000003        208.62000000000000        3450.7300000000000        222.72600000000000     
         565   45.289999999999999        113.54000000000001        3450.7300000000000        222.72600000000000     
         566   73.079999999999998        184.49000000000001        3459.8699999999999        222.72600000000000     
         567   48.380000000000003        193.84999999999999        3468.0000000000000        222.72600000000000     
         568   93.640000000000001        68.620000000000005        3453.2600000000002        222.72600000000000     
         569   124.73000000000000        205.12000000000000        3450.7300000000000        222.72600000000000     
         570   94.879999999999995        208.74000000000001        3487.5500000000002        222.72600000000000     
         571   102.14000000000000        206.11000000000001        3450.7300000000000        222.72600000000000     
         572   110.81000000000000        211.11000000000001        3468.2500000000000        222.72600000000000     
         573   132.55000000000001        99.549999999999997        3450.7300000000000        222.72600000000000     
         574   148.59999999999999        170.80000000000001        3450.7300000000000        222.72600000000000     
         575   133.59999999999999        25.219999999999999        3473.9400000000001        222.72600000000000     
         576   129.34999999999999        58.079999999999998        3456.2600000000002        222.72600000000000     
         577   145.13000000000000        60.289999999999999        3457.6100000000001        222.72600000000000     
         578   170.58000000000001        82.760000000000005        3453.5400000000000        222.72600000000000     
         579   176.58000000000001        246.21000000000001        3457.3600000000001        222.72600000000000     
         580   166.81000000000000        115.93000000000001        3455.6199999999999        222.72600000000000     
         581   194.66999999999999        119.77000000000000        3456.1100000000001        222.72600000000000     
         582   212.74000000000001        243.24000000000001        3470.9600000000000        222.72600000000000     
         583   229.08000000000001        109.69000000000000        3454.9099999999999        222.72600000000000     
         584   230.59999999999999        91.109999999999999        3457.6399999999999        222.72600000000000     
         585   237.40000000000001        242.37000000000000        3458.0999999999999        222.72600000000000     
         586   63.850000000000001        234.13000000000000        3455.2100000000000        222.72600000000000     
         587   106.77000000000000        52.490000000000002        3455.6900000000001        222.72600000000000     
         588   105.37000000000000        81.620000000000005        3488.1399999999999        222.72600000000000     
         589   185.25999999999999        110.31999999999999        3471.3600000000001        222.72600000000000     
         590   23.250000000000000        44.810000000000002        3450.7300000000000        222.72600000000000     
         591   239.99000000000001        53.380000000000003        3459.9400000000001        222.72600000000000     
         592   52.009999999999998        111.98000000000000        3454.8200000000002        222.72600000000000     
         593   86.799999999999997        239.81999999999999        3471.8200000000002        222.72600000000000     
         564   45.210000000000001        207.13000000000000        3450.7300000000000        254.54400000000001     
         565   43.890000000000001        113.88000000000000        3450.7300000000000        254.54400000000001     
         566   70.500000000000000        176.91000000000000        3458.0700000000002        254.54400000000001     
         567   47.859999999999999        193.56000000000000        3466.6799999999998        254.54400000000001     
         568   91.120000000000005        74.519999999999996        3456.2800000000002        254.54400000000001     
         569   118.27000000000000        204.38999999999999        3450.7300000000000        254.54400000000001     
         570   97.840000000000003        209.13999999999999        3493.5599999999999        254.54400000000001     
         571   90.719999999999999        206.72999999999999        3450.7300000000000        254.54400000000001     
         572   111.62000000000000        209.24000000000001        3468.0200000000000        254.54400000000001     
         573   132.71000000000001        99.730000000000004        3450.7300000000000        254.54400000000001     
         574   147.55000000000001        173.72999999999999        3452.7600000000002        254.54400000000001     
         575   132.91000000000000        23.559999999999999        3474.1300000000001        254.54400000000001     
         576   123.31999999999999        59.280000000000001        3455.5200000000000        254.54400000000001     
         577   145.38999999999999        62.979999999999997        3456.1199999999999        254.54400000000001     
         578   179.15000000000001        78.450000000000003        3456.5000000000000        254.54400000000001     
         579   177.33000000000001        244.50999999999999        3453.2500000000000        254.54400000000001     
         580   167.47000000000000        115.77000000000000        3454.9299999999998        254.54400000000001     
         581   194.88000000000000        123.30000000000000        3454.6999999999998        254.54400000000001     
         582   210.44000000000000        241.38000000000000        3465.6300000000001        254.54400000000001     
         583   225.03999999999999        111.01000000000001        3450.7300000000000        254.54400000000001     
         584   228.44999999999999        90.209999999999994        3455.9499999999998        254.54400000000001     
         585   237.18000000000001        241.94000000000000        3458.2399999999998        254.54400000000001     
         586   63.549999999999997        234.34999999999999        3458.9899999999998        254.54400000000001     
         587   105.31999999999999        48.250000000000000        3457.6500000000001        254.54400000000001     
         588   107.72000000000000        79.709999999999994        3486.1300000000001        254.54400000000001     
         589   183.61000000000001        109.43000000000001        3471.5000000000000        254.54400000000001     
         590   21.829999999999998        46.310000000000002        3450.7300000000000        254.54400000000001     
         591   234.50999999999999        55.770000000000003        3459.4000000000001        254.54400000000001     
         592   56.039999999999999        111.79000000000001        3450.7300000000000        254.54400000000001     
         593   85.730000000000004        239.72999999999999        3474.3299999999999        254.54400000000001     
         564   47.350000000000001        204.31999999999999        3450.7300000000000        286.36200000000002     
         565   45.490000000000002        112.45000000000000        3450.7300000000000        286.36200000000002     
         566   71.799999999999997        174.40000000000001        3457.9600000000000        286.36200000000002     
         567   44.109999999999999        199.31000000000000        3466.7600000000002        286.36200000000002     
         568   88.780000000000001        76.239999999999995        3457.6100000000001        286.36200000000002     
         569   119.22000000000000        206.40000000000001        3450.7300000000000        286.36200000000002     
         570   98.530000000000001        211.09999999999999        3493.5599999999999        286.36200000000002     
         571   93.439999999999998        205.41999999999999        3450.7300000000000        286.36200000000002     
         572   112.36000000000000        207.72999999999999        3465.8499999999999        286.36200000000002     
         573   136.34999999999999        91.409999999999997        3450.7300000000000        286.36200000000002     
         574   162.53999999999999        168.03000000000000        3453.8699999999999        286.36200000000002     
         575   133.43000000000001        22.030000000000001        3473.4000000000001        286.36200000000002     
         576   117.53000000000000        53.130000000000003        3454.3600000000001        286.36200000000002     
         577   148.13999999999999        62.820000000000000        3450.7300000000000        286.36200000000002     
         578   192.18000000000001        77.340000000000003        3459.8600000000001        286.36200000000002     
         579   181.50000000000000        242.24000000000001        3450.7300000000000        286.36200000000002     
         580   167.94000000000000        115.59000000000000        3455.5300000000002        286.36200000000002     
         581   199.68000000000001        124.38000000000000        3452.3800000000001        286.36200000000002     
         582   203.69999999999999        239.87000000000000        3460.5000000000000        286.36200000000002     
         583   227.94000000000000        118.67000000000000        3460.0000000000000        286.36200000000002     
         584   232.43000000000001        91.459999999999994        3458.1900000000001        286.36200000000002     
         585   239.22999999999999        243.43000000000001        3458.5100000000002        286.36200000000002     
         586   64.069999999999993        236.09000000000000        3460.5100000000002        286.36200000000002     
         587   103.73999999999999        48.509999999999998        3461.3400000000001        286.36200000000002     
         588   108.11000000000000        81.290000000000006        3487.8200000000002        286.36200000000002     
         589   187.81000000000000        110.30000000000000        3473.9000000000001        286.36200000000002     
         590   20.129999999999999        49.770000000000003        3450.7300000000000        286.36200000000002     
         591   231.81999999999999        59.990000000000002        3463.3000000000002        286.36200000000002     
         592   59.740000000000002        107.70999999999999        3450.7300000000000        286.36200000000002     
         593   86.390000000000001        238.38000000000000        3474.6999999999998        286.36200000000002     
         564   45.560000000000002        205.65000000000001        3450.7300000000000        318.18000000000001     
         565   42.140000000000001        111.83000000000000        3450.7300000000000        318.18000000000001     
         566   72.340000000000003        168.53999999999999        3456.1900000000001        318.18000000000001     
         567   46.039999999999999        201.09000000000000        3470.6300000000001        318.18000000000001     
         568   79.140000000000001        73.230000000000004        3457.9000000000001        318.18000000000001     
         569   122.26000000000001        213.34999999999999        3450.7300000000000        318.18000000000001     
         570   96.510000000000005        207.27000000000001        3489.3200000000002        318.18000000000001     
         571   103.27000000000000        205.59999999999999        3450.7300000000000        318.18000000000001     
         572   111.09999999999999        205.50000000000000        3462.9899999999998        318.18000000000001     
         573   134.91000000000000        92.180000000000007        3450.7300000000000        318.18000000000001     
         574   169.06999999999999        164.28999999999999        3453.3400000000001        318.18000000000001     
         575   133.53000000000000        22.530000000000001        3474.2399999999998        318.18000000000001     
         576   110.22000000000000        58.789999999999999        3451.4699999999998        318.18000000000001     
         577   146.25000000000000        62.590000000000003        3450.7300000000000        318.18000000000001     
         578   200.27000000000001        77.040000000000006        3458.7399999999998        318.18000000000001     
         579   182.21000000000001        241.53000000000000        3450.7300000000000        318.18000000000001     
         580   168.93000000000001        112.94000000000000        3453.3699999999999        318.18000000000001     
         581   199.59999999999999        124.08000000000000        3452.5999999999999        318.18000000000001     
         582   201.81000000000000        238.83000000000001        3458.5799999999999        318.18000000000001     
         583   228.50999999999999        121.45000000000000        3461.8600000000001        318.18000000000001     
         584   232.30000000000001        91.819999999999993        3457.5700000000002        318.18000000000001     
         585   238.30000000000001        241.87000000000000        3457.6900000000001        318.18000000000001     
         586   66.280000000000001        233.84000000000000        3456.4699999999998        318.18000000000001     
         587   104.12000000000000        49.170000000000002        3463.5900000000001        318.18000000000001     
         588   105.56999999999999        80.549999999999997        3485.6500000000001        318.18000000000001     
         589   189.53000000000000        110.14000000000000        3473.2199999999998        318.18000000000001     
         590   21.800000000000001        49.770000000000003        3450.7300000000000        318.18000000000001     
         591   232.40000000000001        60.729999999999997        3462.6999999999998        318.18000000000001     
         592   57.799999999999997        106.13000000000000        3450.7300000000000        318.18000000000001     
         593   84.989999999999995        239.22999999999999        3475.5000000000000        318.18000000000001     
         594   169.58000000000001        89.120000000000005        3485.2399999999998        318.18000000000001     
         564   46.960000000000001        207.93000000000001        3450.7300000000000        349.99799999999999     
         565   44.390000000000001        110.84999999999999        3450.7300000000000        349.99799999999999     
         566   72.549999999999997        167.81000000000000        3453.7800000000002        349.99799999999999     
         567   46.719999999999999        200.86000000000001        3466.4299999999998        349.99799999999999     
         568   80.310000000000002        72.569999999999993        3456.0999999999999        349.99799999999999     
         569   113.84999999999999        210.52000000000001        3450.7300000000000        349.99799999999999     
         570   97.799999999999997        209.59999999999999        3491.6100000000001        349.99799999999999     
         571   97.260000000000005        207.46000000000001        3453.8699999999999        349.99799999999999     
         572   115.03000000000000        206.78999999999999        3465.6799999999998        349.99799999999999     
         573   136.63999999999999        94.730000000000004        3450.7300000000000        349.99799999999999     
         574   181.47000000000000        161.22999999999999        3450.7300000000000        349.99799999999999     
         575   136.66000000000000        20.949999999999999        3472.7600000000002        349.99799999999999     
         576   108.23000000000000        60.990000000000002        3450.7300000000000        349.99799999999999     
         577   152.96000000000001        63.609999999999999        3450.7300000000000        349.99799999999999     
         578   211.44000000000000        78.849999999999994        3460.1300000000001        349.99799999999999     
         579   180.78999999999999        241.90000000000001        3452.8400000000001        349.99799999999999     
         580   166.52000000000001        115.81999999999999        3456.0300000000002        349.99799999999999     
         581   205.40000000000001        129.84000000000000        3452.7800000000002        349.99799999999999     
         582   202.00999999999999        238.71000000000001        3460.9600000000000        349.99799999999999     
         583   226.15000000000001        127.97000000000000        3460.7800000000002        349.99799999999999     
         584   234.68000000000001        92.069999999999993        3457.9400000000001        349.99799999999999     
         585   236.94000000000000        240.05000000000001        3455.8499999999999        349.99799999999999     
         586   69.060000000000002        232.90000000000001        3450.7300000000000        349.99799999999999     
         587   104.53000000000000        51.539999999999999        3460.0599999999999        349.99799999999999     
         588   107.56000000000000        78.280000000000001        3482.6599999999999        349.99799999999999     
         589   187.58000000000001        103.68000000000001        3473.1100000000001        349.99799999999999     
         590   31.350000000000001        52.299999999999997        3450.7300000000000        349.99799999999999     
         591   241.34000000000000        63.780000000000001        3458.2700000000000        349.99799999999999     
         592   67.659999999999997        102.02000000000000        3450.7300000000000        349.99799999999999     
         593   88.819999999999993        238.22000000000000        3476.6799999999998        349.99799999999999     
         594   176.21000000000001        88.959999999999994        3482.9899999999998        349.99799999999999     
         565   41.469999999999999        109.31999999999999        3450.7300000000000        381.81600000000003     
         566   69.079999999999998        167.25000000000000        3452.3000000000002        381.81600000000003     
         567   46.490000000000002        197.47000000000000        3464.9600000000000        381.81600000000003     
         568   79.079999999999998        79.049999999999997        3450.7300000000000        381.81600000000003     
         570   94.939999999999998        206.56999999999999        3491.5200000000000        381.81600000000003     
         571   103.68000000000001        206.66000000000000        3450.7300000000000        381.81600000000003     
         572   115.93000000000001        204.47999999999999        3463.5900000000001        381.81600000000003     
         573   132.06999999999999        97.319999999999993        3450.7300000000000        381.81600000000003     
         574   185.40000000000001        158.72999999999999        3450.7300000000000        381.81600000000003     
         575   130.97999999999999        20.399999999999999        3468.7500000000000        381.81600000000003     
         576   94.769999999999996        58.579999999999998        3450.7300000000000        381.81600000000003     
         577   158.72999999999999        60.630000000000003        3453.8499999999999        381.81600000000003     
         578   213.06000000000000        83.540000000000006        3460.8200000000002        381.81600000000003     
         579   177.87000000000000        239.80000000000001        3452.2700000000000        381.81600000000003     
         580   160.50000000000000        114.79000000000001        3455.4000000000001        381.81600000000003     
         582   200.72999999999999        238.86000000000001        3465.5400000000000        381.81600000000003     
         583   217.28000000000000        129.58000000000001        3457.4699999999998        381.81600000000003     
         584   232.97999999999999        92.609999999999999        3455.6799999999998        381.81600000000003     
         585   233.81000000000000        239.59000000000000        3454.9200000000001        381.81600000000003     
         586   66.840000000000003        232.25000000000000        3450.7300000000000        381.81600000000003     
         587   102.79000000000001        54.579999999999998        3457.7900000000000        381.81600000000003     
         588   102.17000000000000        77.569999999999993        3478.5799999999999        381.81600000000003     
         589   182.47999999999999        99.739999999999995        3470.8699999999999        381.81600000000003     
         590   29.520000000000000        49.549999999999997        3450.7300000000000        381.81600000000003     
         591   241.87000000000000        62.649999999999999        3456.7500000000000        381.81600000000003     
         592   65.650000000000006        102.81000000000000        3450.7300000000000        381.81600000000003     
         593   86.340000000000003        235.28999999999999        3473.7500000000000        381.81600000000003     
         594   173.25999999999999        88.069999999999993        3478.9699999999998        381.81600000000003     
         565   44.170000000000002        110.34999999999999        3450.7300000000000        413.63400000000001     
         566   70.640000000000001        165.44999999999999        3450.7300000000000        413.63400000000001     
         567   43.640000000000001        196.40000000000001        3466.7199999999998        413.63400000000001     
         568   83.700000000000003        88.689999999999998        3452.5100000000002        413.63400000000001     
         570   94.859999999999999        206.25999999999999        3489.4499999999998        413.63400000000001     
         571   107.12000000000000        210.05000000000001        3457.9099999999999        413.63400000000001     
         572   117.90000000000001        202.56999999999999        3462.3600000000001        413.63400000000001     
         573   128.03999999999999        101.19000000000000        3450.7300000000000        413.63400000000001     
         574   193.49000000000001        158.28999999999999        3450.7300000000000        413.63400000000001     
         575   128.91000000000000        21.129999999999999        3469.1799999999998        413.63400000000001     
         576   91.769999999999996        63.149999999999999        3450.7300000000000        413.63400000000001     
         577   167.30000000000001        65.819999999999993        3454.8400000000001        413.63400000000001     
         579   179.46000000000001        242.97999999999999        3450.7300000000000        413.63400000000001     
         580   160.13999999999999        109.81999999999999        3455.5799999999999        413.63400000000001     
         582   200.46000000000001        235.09999999999999        3470.4200000000001        413.63400000000001     
         583   214.71000000000001        133.55000000000001        3455.9200000000001        413.63400000000001     
         584   233.81000000000000        90.170000000000002        3453.0100000000002        413.63400000000001     
         585   236.94000000000000        241.74000000000001        3455.2900000000000        413.63400000000001     
         586   69.890000000000001        232.41000000000000        3450.7300000000000        413.63400000000001     
         587   109.09999999999999        54.759999999999998        3460.0100000000002        413.63400000000001     
         588   102.91000000000000        78.849999999999994        3480.3200000000002        413.63400000000001     
         589   181.46000000000001        100.14000000000000        3472.3299999999999        413.63400000000001     
         590   31.780000000000001        53.130000000000003        3450.7300000000000        413.63400000000001     
         591   248.52000000000001        61.509999999999998        3457.6199999999999        413.63400000000001     
         592   70.040000000000006        89.150000000000006        3462.2100000000000        413.63400000000001     
         593   83.719999999999999        235.43000000000001        3472.9800000000000        413.63400000000001     
         594   174.12000000000000        85.250000000000000        3476.8299999999999        413.63400000000001     
         565   45.460000000000001        111.98999999999999        3450.7300000000000        445.45200000000000     
         566   71.560000000000002        164.52000000000001        3450.7300000000000        445.45200000000000     
         567   48.509999999999998        195.31999999999999        3468.6199999999999        445.45200000000000     
         568   84.670000000000002        93.069999999999993        3453.1300000000001        445.45200000000000     
         570   98.719999999999999        208.15000000000001        3489.4200000000001        445.45200000000000     
         571   110.86000000000000        211.97000000000000        3458.4600000000000        445.45200000000000     
         572   123.86000000000000        200.52000000000001        3461.3699999999999        445.45200000000000     
         573   130.36000000000001        101.45000000000000        3450.7300000000000        445.45200000000000     
         574   197.09000000000000        162.49000000000001        3452.6399999999999        445.45200000000000     
         575   133.09999999999999        18.590000000000000        3467.6500000000001        445.45200000000000     
         576   83.629999999999995        65.209999999999994        3450.7300000000000        445.45200000000000     
         577   173.74000000000001        75.299999999999997        3454.3800000000001        445.45200000000000     
         579   186.19999999999999        241.61000000000001        3450.7300000000000        445.45200000000000     
         580   162.06000000000000        101.95999999999999        3450.7300000000000        445.45200000000000     
         582   204.55000000000001        234.59999999999999        3470.9000000000001        445.45200000000000     
         583   216.05000000000001        131.99000000000001        3457.5500000000002        445.45200000000000     
         584   236.12000000000000        90.180000000000007        3456.9899999999998        445.45200000000000     
         585   239.72999999999999        241.88999999999999        3456.0999999999999        445.45200000000000     
         586   70.579999999999998        234.44999999999999        3450.7300000000000        445.45200000000000     
         587   113.91000000000000        48.560000000000002        3458.9899999999998        445.45200000000000     
         588   106.45000000000000        79.409999999999997        3480.8099999999999        445.45200000000000     
         590   33.299999999999997        53.600000000000001        3450.7300000000000        445.45200000000000     
         591   248.52000000000001        62.280000000000001        3456.3000000000002        445.45200000000000     
         592   80.109999999999999        79.769999999999996        3462.6300000000001        445.45200000000000     
         593   87.379999999999995        239.36000000000001        3476.3899999999999        445.45200000000000     
         594   177.34000000000000        89.049999999999997        3478.0500000000002        445.45200000000000     
         565   45.390000000000001        114.25000000000000        3450.7300000000000        477.27000000000004     
         566   70.909999999999997        166.09999999999999        3453.0799999999999        477.27000000000004     
         567   52.560000000000002        201.83000000000001        3468.3899999999999        477.27000000000004     
         568   77.379999999999995        97.379999999999995        3452.6900000000001        477.27000000000004     
         570   98.659999999999997        206.90000000000001        3490.9699999999998        477.27000000000004     
         571   114.65000000000001        219.13000000000000        3462.3099999999999        477.27000000000004     
         572   121.00000000000000        206.50999999999999        3463.2100000000000        477.27000000000004     
         573   134.55000000000001        96.859999999999999        3450.7300000000000        477.27000000000004     
         574   198.25000000000000        163.59999999999999        3450.7300000000000        477.27000000000004     
         575   134.16000000000000        20.600000000000001        3471.2900000000000        477.27000000000004     
         576   79.859999999999999        70.090000000000003        3450.7300000000000        477.27000000000004     
         577   187.27000000000001        80.829999999999998        3456.7600000000002        477.27000000000004     
         582   205.47999999999999        238.40000000000001        3469.3499999999999        477.27000000000004     
         583   218.88999999999999        135.37000000000000        3457.6399999999999        477.27000000000004     
         584   236.80000000000001        95.799999999999997        3456.1999999999998        477.27000000000004     
         585   242.80000000000001        244.69000000000000        3458.2500000000000        477.27000000000004     
         586   75.150000000000006        234.97999999999999        3450.7300000000000        477.27000000000004     
         587   120.73999999999999        43.570000000000000        3458.4800000000000        477.27000000000004     
         588   105.81999999999999        76.599999999999994        3478.6599999999999        477.27000000000004     
         590   41.039999999999999        58.359999999999999        3450.7300000000000        477.27000000000004     
         591   248.52000000000001        66.379999999999995        3458.9699999999998        477.27000000000004     
         592   91.379999999999995        78.579999999999998        3468.2399999999998        477.27000000000004     
         593   85.569999999999993        240.27000000000001        3476.7300000000000        477.27000000000004     
         594   176.22999999999999        90.870000000000005        3478.5000000000000        477.27000000000004     
         565   48.880000000000003        114.27000000000000        3450.7300000000000        509.08800000000002     
         566   72.450000000000003        164.71000000000001        3452.4600000000000        509.08800000000002     
         567   54.710000000000001        204.81000000000000        3470.2800000000002        509.08800000000002     
         568   72.420000000000002        102.56999999999999        3450.7300000000000        509.08800000000002     
         570   99.670000000000002        211.74000000000001        3492.6999999999998        509.08800000000002     
         571   115.52000000000000        222.97999999999999        3461.8499999999999        509.08800000000002     
         572   118.98999999999999        208.68000000000001        3463.5999999999999        509.08800000000002     
         573   141.56999999999999        95.849999999999994        3450.7300000000000        509.08800000000002     
         574   197.58000000000001        153.06999999999999        3450.7300000000000        509.08800000000002     
         575   140.37000000000000        13.980000000000000        3468.4000000000001        509.08800000000002     
         576   75.900000000000006        79.340000000000003        3457.7500000000000        509.08800000000002     
         577   191.50999999999999        82.840000000000003        3458.1900000000001        509.08800000000002     
         582   202.12000000000000        237.90000000000001        3466.3699999999999        509.08800000000002     
         583   218.47999999999999        138.25000000000000        3456.3800000000001        509.08800000000002     
         584   237.61000000000001        96.629999999999995        3453.1300000000001        509.08800000000002     
         585   242.56000000000000        247.05000000000001        3456.9299999999998        509.08800000000002     
         586   73.909999999999997        235.72999999999999        3450.7300000000000        509.08800000000002     
         587   119.30000000000000        41.299999999999997        3461.5999999999999        509.08800000000002     
         588   112.00000000000000        77.349999999999994        3480.4099999999999        509.08800000000002     
         590   42.680000000000000        63.320000000000000        3456.0300000000002        509.08800000000002     
         591   248.03999999999999        67.819999999999993        3457.9099999999999        509.08800000000002     
         592   94.609999999999999        71.900000000000006        3467.4899999999998        509.08800000000002     
         593   89.340000000000003        241.33000000000001        3470.7800000000002        509.08800000000002     
         594   176.47999999999999        96.079999999999998        3479.6300000000001        509.08800000000002     
         565   45.869999999999997        113.68000000000001        3450.7300000000000        540.90600000000006     
         566   72.939999999999998        160.74000000000001        3450.7300000000000        540.90600000000006     
         567   56.149999999999999        206.12000000000000        3469.4000000000001        540.90600000000006     
         568   65.560000000000002        100.73999999999999        3450.7300000000000        540.90600000000006     
         570   99.349999999999994        213.91000000000000        3493.5599999999999        540.90600000000006     
         571   119.63000000000000        221.97999999999999        3460.7700000000000        540.90600000000006     
         573   141.80000000000001        90.390000000000001        3450.7300000000000        540.90600000000006     
         575   140.13000000000000        10.460000000000001        3468.3099999999999        540.90600000000006     
         576   73.640000000000001        78.510000000000005        3453.8299999999999        540.90600000000006     
         577   197.40000000000001        80.319999999999993        3458.6999999999998        540.90600000000006     
         582   199.34999999999999        240.00000000000000        3466.0100000000002        540.90600000000006     
         583   218.09000000000000        138.24000000000001        3456.3600000000001        540.90600000000006     
         584   236.93000000000001        93.010000000000005        3458.1100000000001        540.90600000000006     
         585   240.50000000000000        248.52000000000001        3457.5900000000001        540.90600000000006     
         586   72.099999999999994        235.75999999999999        3450.7300000000000        540.90600000000006     
         587   118.58000000000000        38.590000000000003        3461.1900000000001        540.90600000000006     
         588   112.15000000000001        76.930000000000007        3478.7199999999998        540.90600000000006     
         590   37.380000000000003        64.340000000000003        3450.7300000000000        540.90600000000006     
         591   248.52000000000001        65.269999999999996        3458.8400000000001        540.90600000000006     
         592   95.280000000000001        67.930000000000007        3466.5999999999999        540.90600000000006     
         593   88.030000000000001        241.90000000000001        3473.4499999999998        540.90600000000006     
         594   176.56000000000000        97.390000000000001        3480.8400000000001        540.90600000000006     
         565   43.560000000000002        111.63000000000000        3450.7300000000000        572.72400000000005     
         566   70.620000000000005        157.27000000000001        3450.7300000000000        572.72400000000005     
         567   57.310000000000002        205.21000000000001        3468.6999999999998        572.72400000000005     
         568   63.079999999999998        99.439999999999998        3450.7300000000000        572.72400000000005     
         571   121.62000000000000        221.91999999999999        3465.7399999999998        572.72400000000005     
         573   139.91999999999999        86.189999999999998        3450.7300000000000        572.72400000000005     
         575   135.78999999999999        7.8300000000000001        3468.7800000000002        572.72400000000005     
         576   64.870000000000005        87.069999999999993        3451.5799999999999        572.72400000000005     
         577   201.50999999999999        78.349999999999994        3458.4699999999998        572.72400000000005     
         582   195.30000000000001        242.99000000000001        3464.3000000000002        572.72400000000005     
         583   217.34000000000000        142.71000000000001        3455.1700000000001        572.72400000000005     
         584   236.53000000000000        92.920000000000002        3458.1300000000001        572.72400000000005     
         585   241.41000000000000        248.52000000000001        3453.8699999999999        572.72400000000005     
         587   116.41000000000000        38.670000000000002        3463.5000000000000        572.72400000000005     
         588   111.09999999999999        73.969999999999999        3479.0100000000002        572.72400000000005     
         590   34.750000000000000        71.859999999999999        3452.4899999999998        572.72400000000005     
         592   98.239999999999995        56.630000000000003        3462.8499999999999        572.72400000000005     
         593   88.439999999999998        239.88000000000000        3470.3899999999999        572.72400000000005     
         594   175.22999999999999        94.670000000000002        3482.8000000000002        572.72400000000005     
         565   43.859999999999999        113.39000000000000        3450.7300000000000        604.54200000000003     
         566   63.020000000000003        158.06000000000000        3450.7300000000000        604.54200000000003     
         567   56.710000000000001        202.40000000000001        3464.6599999999999        604.54200000000003     
         568   68.769999999999996        106.88000000000000        3450.7300000000000        604.54200000000003     
         571   121.66000000000000        217.58000000000001        3465.6500000000001        604.54200000000003     
         573   145.52000000000001        80.390000000000001        3450.7300000000000        604.54200000000003     
         575   135.43000000000001        6.0000000000000000        3469.2900000000000        604.54200000000003     
         576   64.129999999999995        93.450000000000003        3450.7300000000000        604.54200000000003     
         577   209.75000000000000        77.599999999999994        3457.9600000000000        604.54200000000003     
         582   193.24000000000001        239.22999999999999        3463.6399999999999        604.54200000000003     
         583   216.50999999999999        146.03000000000000        3455.4800000000000        604.54200000000003     
         584   236.88000000000000        92.849999999999994        3456.1900000000001        604.54200000000003     
         585   240.41999999999999        248.52000000000001        3453.7300000000000        604.54200000000003     
         587   110.48999999999999        35.789999999999999        3460.7600000000002        604.54200000000003     
         588   106.51000000000001        80.390000000000001        3481.7100000000000        604.54200000000003     
         590   34.670000000000002        75.560000000000002        3452.5700000000002        604.54200000000003     
         592   102.08000000000000        55.820000000000000        3467.1500000000001        604.54200000000003     
         593   86.790000000000006        237.87000000000000        3473.3499999999999        604.54200000000003     
         594   172.16999999999999        93.060000000000002        3478.3099999999999        604.54200000000003     
         565   45.920000000000002        112.92000000000000        3450.7300000000000        636.36000000000001     
         566   57.409999999999997        157.12000000000000        3450.7300000000000        636.36000000000001     
         567   52.039999999999999        196.87000000000000        3458.2700000000000        636.36000000000001     
         568   74.519999999999996        107.83000000000000        3450.7300000000000        636.36000000000001     
         571   120.73000000000000        216.59999999999999        3468.9400000000001        636.36000000000001     
         573   148.81999999999999        72.060000000000002        3450.7300000000000        636.36000000000001     
         575   145.31000000000000        1.9800000000000000        3467.7199999999998        636.36000000000001     
         576   58.109999999999999        98.379999999999995        3450.7300000000000        636.36000000000001     
         577   217.53000000000000        75.719999999999999        3456.4299999999998        636.36000000000001     
         582   191.61000000000001        240.69000000000000        3462.6100000000001        636.36000000000001     
         583   213.91000000000000        150.31999999999999        3450.7300000000000        636.36000000000001     
         584   235.08000000000001        91.390000000000001        3456.0400000000000        636.36000000000001     
         585   241.55000000000001        248.52000000000001        3450.7300000000000        636.36000000000001     
         587   100.72000000000000        37.159999999999997        3460.4099999999999        636.36000000000001     
         588   106.18000000000001        79.569999999999993        3481.1700000000001        636.36000000000001     
         590   34.380000000000003        79.159999999999997        3450.7300000000000        636.36000000000001     
         592   103.70999999999999        58.590000000000003        3465.0799999999999        636.36000000000001     
         593   88.859999999999999        237.30000000000001        3474.0599999999999        636.36000000000001     
         594   175.00000000000000        91.849999999999994        3478.4800000000000        636.36000000000001     
```
